## Supplementary material for "Internetwork connectivity of molecular networks across species of life": Latex Files: bmcart-biblio.sty

```
%%
%% LaTeX 2e packagee for the processing of LaTeX2e files
%% for the BioMed Central
%% Additional commands for the processing of structured reference list
%%
%% Macros written by Vytas Statulevicius, VTeX, Lithuania
%% for the BioMed Central
%% Please submit bugs or your comments to vytas@vtex.lt
%%
%% The original distribution is located at:
%% http://support.e-publications.org/bmc
%%
%% This class file loads standart "article.cls" with appropriate 
%% settings and then redefines layout according to BMC style
%% A lot of efforts are done for the possibility of extraction of 
%% information from the LaTeX file
%%
%% You are free to use this style class as you see fit, provided 
%% that you do not make changes to the file. 
%% If you DO make changes, you are required to rename this file.
%%
%% It may be distributed under the terms of the LaTeX Project Public
%% License, as described in lppl.txt in the base LaTeX distribution.
%% Either version 1.0 or, at your option, any later version.
%%
%% \CharacterTable
%%  {Upper-case    \A\B\C\D\E\F\G\H\I\J\K\L\M\N\O\P\Q\R\S\T\U\V\W\X\Y\Z
%%   Lower-case    \a\b\c\d\e\f\g\h\i\j\k\l\m\n\o\p\q\r\s\t\u\v\w\x\y\z
%%   Digits        \0\1\2\3\4\5\6\7\8\9
%%   Exclamation   \!     Double quote  \"     Hash (number) \#
%%   Dollar        \$     Percent       \%     Ampersand     \&
%%   Acute accent  \'     Left paren    \(     Right paren   \)
%%   Asterisk      \*     Plus          \+     Comma         \,
%%   Minus         \-     Point         \.     Solidus       \/
%%   Colon         \:     Semicolon     \;     Less than     \<
%%   Equals        \=     Greater than  \>     Question mark \?
%%   Commercial at \@     Left bracket  \[     Backslash     \\
%%   Right bracket \]     Circumflex    \^     Underscore    \_
%%   Grave accent  \`     Left brace    \{     Vertical bar  \|
%%   Right brace   \}     Tilde         \~}
%%
%%
%% Bug fixes and changes:
%% at end of file


\def\bmc@common@bibl@date{2012/03/06}

\NeedsTeXFormat{LaTeX2e}
\ProvidesPackage{bmcart-biblio}[\bmc@common@bibl@date
                                  additional macros for the bibliography tagging A++ XML DTD (VS)]

% Default bibliography style:
\def\bibliography@style{10}
\def\bibliography@style@name{BMC Reference Style}
\def\bibliography@key{bmc}

% vykdoma tik pirma opcija (t.y. tai leidzia "permusti" opcija per
% \documentclass[foo,..]

\def\only@first#1{\@ifundefined{o@f@}{\def\o@f@{}#1}{}}

\DeclareOption{undef}    {\only@first{\def\bibliography@style{0}\def\bibliography@key{undef}
                          \def\bibliography@style@name{undefined}}} 
\DeclareOption{basic}    {\only@first{\def\bibliography@style{1}\def\bibliography@key{basic}
                          \def\bibliography@style@name{Basic Springer}}} 
\DeclareOption{chemistry}{\only@first{\def\bibliography@style{2}\def\bibliography@key{chemistry}
                          \def\bibliography@style@name{Chemistry}}} 
\DeclareOption{mathphys} {\only@first{\def\bibliography@style{3}\def\bibliography@key{mathphys}
                          \def\bibliography@style@name{Math and Physical Sciences}}} 
\DeclareOption{aps}      {\only@first{\def\bibliography@style{4}\def\bibliography@key{aps}
                          \def\bibliography@style@name{American Physical Society}}} 
\DeclareOption{cs}       {\only@first{\def\bibliography@style{5}\def\bibliography@key{cs}
                          \def\bibliography@style@name{Computer Science}}}
\DeclareOption{vancouver}{\only@first{\def\bibliography@style{6}\def\bibliography@key{vancouver}
                          \def\bibliography@style@name{Vancouver}}}
\DeclareOption{apa}      {\only@first{\def\bibliography@style{7}\def\bibliography@key{apa}
                          \def\bibliography@style@name{APA}}}
\DeclareOption{chicago}  {\only@first{\def\bibliography@style{8}\def\bibliography@key{chicago}
                          \def\bibliography@style@name{Chicago}}}
\DeclareOption{ams}      {\only@first{\def\bibliography@style{9}\def\bibliography@key{ams}
                          \def\bibliography@style@name{AMS}}}
\DeclareOption{bmc}      {\only@first{\def\bibliography@style{10}\def\bibliography@key{bmc}
                          \def\bibliography@style@name{BMC Reference Style}}}

\ProcessOptions*


%%% Common macros:
\def\xml@attr{\@ifnextchar[{\get@attr}{\get@attr[]}}
\def\get@attr[#1]#2{#2}

\let\betal@style\relax

\def\common@pub@types{%
  \let\binstitute\@firstofone%
  \def\betal{{\betal@style et al.}}%
  \let\byear\@firstofone%  
  \let\bfpage\@firstofone%
  \let\blpage\@firstofone%
  \let\binterref\xml@attr%
  \def\burl##1{{\csname burl@style\endcsname\surl{##1}}}
  \let\bcomment\@firstofone%
  \let\oauthor\@firstofone%
  \csname common@pub@types@hook\endcsname%
}

% Setting a "style" for a command:
% \set@bibl@cmd{bvolume}  == \def\bvolume#1{{\bvolume@style #1}}

\def\set@bibl@cmd#1{\expandafter\def\csname #1\endcsname##1{{\csname #1@style\endcsname##1}}}


\AtBeginDocument{\let\doiurlchapter\doiurl}

%%% BibEditorName 

\def\xml@beditor#1{%
  \let\bprefix\@firstofone%
  \let\binits\@firstofone%
  \let\bsnm\@firstofone%
  \let\bparticle\@firstofone%
  \let\bsuffix\@firstofone%
  \let\bdegs\@firstofone%
#1}

%%% BibAuthorName

\def\xml@bauthor#1{%
  \let\bprefix\@firstofone%
  \let\binits\@firstofone%
%  \let\bsnm\@firstofone%
  \def\bsnm##1{{\csname bsnm@style\endcsname##1}}%
  \let\bparticle\@firstofone%
  \let\bsuffix\@firstofone%
  \let\bdegs\@firstofone%
#1}


%%% bsertitle

\def\xml@bsertitle{\@ifnextchar[{\@xml@bsertitle}{\@xml@bsertitle[]}}

\def\@xml@bsertitle[#1]#2{{\csname bsertitle@style\endcsname #2}}%

\def\xml@batitle{\@ifnextchar[{\@xml@batitle}{\@xml@batitle[]}}
\def\@xml@batitle[#1]#2{{\csname batitle@style\endcsname #2}}%

\def\xml@bctitle{\@ifnextchar[{\@xml@bctitle}{\@xml@bctitle[]}}
\def\@xml@bctitle[#1]#2{{\csname bctitle@style\endcsname #2}}%

\def\xml@bbtitle{\@ifnextchar[{\@xml@bbtitle}{\@xml@bbtitle[]}}
\def\@xml@bbtitle[#1]#2{{\csname bbtitle@style\endcsname #2}}%


%%% BibArticle
% \begin{barticle}
% ...
% \end{barticle}

\def\barticle{%
  \common@pub@types%
  \let\bauthor\xml@bauthor%
  \let\batitle\xml@attr%
  \set@bibl@cmd{bjtitle}%
  \set@bibl@cmd{bvolume}%
  \set@bibl@cmd{bissue}%
  \let\bnumber\@firstofone%
}
\def\endbarticle{}


%%% BibIssue
% \begin{bissue}
% ...
% \end{bissue}

\def\bissue{%
  \common@pub@types%
  \let\bauthor\xml@bauthor%
  \set@bibl@cmd{bjtitle}%
  \set@bibl@cmd{bvolume}%
  \set@bibl@cmd{bissue}%
  \set@bibl@cmd{bmonth}%
}
\def\endbissue{}


%%% BibChapter
% \begin{bchapter}
% ...
% \end{bchapter}

\def\bchapter{%
  \common@pub@types%
  \let\bauthor\xml@bauthor%
  \let\bctitle\xml@attr% 
  \let\beditor\xml@beditor% 
  \let\binstitutionaled\@firstofone%
  \def\beds{eds.}%
  \let\bbtitle\xml@bbtitle
  \let\bedition\xml@attr% 
  \set@bibl@cmd{bconfname}%
  \set@bibl@cmd{bconflocation}%
  \set@bibl@cmd{bconfdate}%
  \let\bsertitle\xml@bsertitle% 
  \set@bibl@cmd{bseriesno}%
  \let\bpublisher\@firstofone% 
  \let\blocation\@firstofone%
  \let\bisbn\@firstofone%
}

\def\endbchapter{}

%%% BibUnstructured
% \begin{botherref}
% ...
% \end{botherref}

\def\botherref{\let\binterref\xml@attr\let\oauthor\xml@bauthor\let\bauthor\xml@bauthor}
\def\endbotherref{}


%%% BibBook
% \begin{bbook}
% ...
% \end{bbook}

\def\bbook{%
  \common@pub@types%
  \let\bauthor\xml@bauthor% 
  \let\beditor\xml@beditor% 
  \let\binstitutionaled\@firstofone%
  \def\beds{eds.}%
  \let\bbtitle\xml@bbtitle
  \let\bedition\xml@attr% 
  \let\bconfname\@firstofone%
  \let\bconflocation\@firstofone%
  \let\bconfdate\@firstofone%
  \let\bsertitle\xml@bsertitle%
  \set@bibl@cmd{bseriesno}%
  \let\bpublisher\@firstofone%
  \let\blocation\@firstofone%
  \let\bisbn\@firstofone%
}%


\def\endbbook{}

%%%
\let\endbibitem\relax

%%%%%% vancouver  puslapi nr. formavimas
%% 17-19 -> 17-9
%% 17-21 -> 17-21
%% 1234-1345 -> 345

\def\vcr@bfpage#1{%
  #1\nobreak%
  \test@if@number{#1}%
  \let\blpage\@firstofone%
  \if@page@isnumber\ifnum#1>9\def\@vcr@bfpage{#1}\let\blpage\fmt@blpage\fi\fi}


\def\fmt@blpage#1{%
  \test@if@number{#1}%
  \if@page@isnumber%
    \ifnum\@vcr@bfpage<#1%
       \vcr@blpage{#1}% 
    \else%
       #1\@latex@error{sprbibl: [\cur@bibitem] \string\bfpage\space > \string\blpage!}{??}%
    \fi%
  \else%
    #1%
  \fi}

% algoritmas
% a) bfpage ir blpage daliname is 10 
% b) if bfpage=blpage goto d
% c) if bfpage<10 end else goto a
% d) x:= blpage - int(blpage/10^i)*10^1

\def\vcr@blpage#1{%
   \@tempcnta=\@vcr@bfpage%
   \@tempcntb=#1%
   \@tempcntc=1%
   \def\control@cnt{1}%
   \@whilenum\control@cnt>0\do{%
     \divide\@tempcnta by10%
     \divide\@tempcntb by10%
     \multiply\@tempcntc by10%
     \ifnum\@tempcnta=\@tempcntb\def\control@cnt{0}\@tempswatrue%
     \else%
       \ifnum\@tempcnta<10\relax\def\control@cnt{0}\@tempswafalse\fi%
     \fi}%
   \if@tempswa%
     \@tempcnta=#1%
     \@tempcntb=#1%
     \divide\@tempcntb by\@tempcntc%
     \multiply\@tempcntb by\@tempcntc%
     \advance\@tempcnta by-\@tempcntb%
     \the\@tempcnta%
   \else%
     #1%
   \fi}%

\newif\if@page@isnumber 

\def\test@if@number#1{%
  \@page@isnumberfalse% 
  \setbox\@tempboxa=\hbox{\@tempcnta=0#1\relax\ignorespaces}%
  \ifdim\wd\@tempboxa>\z@\else\@page@isnumbertrue\fi}

%%%%%% Set bibliography styles:

\ifcase\bibliography@style\relax
  \message{^^J Reference style: \bibliography@style@name^^J}%
\or % basic
  \message{^^J Reference style: \bibliography@style@name^^J}%
  \def\common@pub@types@hook{\def\betal{{\betal@style et al}}}%
\or % chemistry
  \message{^^J Reference style: \bibliography@style@name^^J}%
\or % mathphys
  \message{^^J Reference style: \bibliography@style@name^^J}%
  \setattribute{bvolume}{style}{\bfseries}
\or % aps
  \message{^^J Reference style: \bibliography@style@name^^J}%
  \setattribute{bvolume}{style}{\bfseries}
  \setattribute{bbtitle}{style}{\itshape}
\or % cs
  \message{^^J Reference style: \bibliography@style@name^^J}%
  \setattribute{bvolume}{style}{\bfseries}
\or % vancouver
  \message{^^J Reference style: \bibliography@style@name^^J}%
  \def\common@pub@types@hook{\let\bfpage\vcr@bfpage}
\or % apa
  \message{^^J Reference style: \bibliography@style@name^^J}%
  \setattribute{bjtitle}{style}{\itshape}
  \setattribute{bvolume}{style}{\itshape}
  \setattribute{bbtitle}{style}{\itshape}
  \setattribute{bsertitle}{style}{\itshape}
  \setattribute{bseriesno}{style}{\itshape}
\or % chicago
  \message{^^J Reference style: \bibliography@style@name^^J}%
  \setattribute{bbtitle}  {style}{\itshape}
  \setattribute{bjtitle}  {style}{\itshape}
  \setattribute{bsertitle}{style}{\itshape}
\or % ams
  \message{^^J Reference style: \bibliography@style@name^^J}%
  \setattribute{batitle}{style}{\itshape}%  
  \setattribute{bctitle}{style}{\itshape}%  
  \g@addto@macro\barticle{\let\batitle\xml@batitle}%
  \setattribute{bvolume}{style}{\bfseries}%
  \setattribute{bseriesno}{style}{\bfseries}%
  \g@addto@macro\bbook{\setattribute{bbtitle}{style}{\itshape}}%
  \g@addto@macro\bchapter{\let\bctitle\xml@bctitle%
  \setattribute{bbtitle}{style}{\upshape}% 
  }%
\or % bmc
  \message{^^J Reference style: \bibliography@style@name^^J}%
  \setattribute{bvolume}{style}{\bfseries}%
  \setattribute{batitle}{style}{\bfseries\mathversion{bold}}%
  \g@addto@macro\barticle{\let\batitle\xml@batitle}%
  \setattribute{bjtitle}{style}{\itshape}%
  \setattribute{bbtitle}{style}{\itshape}%
  \setattribute{bsertitle}{style}{\itshape}
  \setattribute{bctitle}{style}{\bfseries\mathversion{bold}}%
  \g@addto@macro\bchapter{\let\bctitle\xml@bctitle}%
\fi

\endinput
```
