## Supplementary material for "Internetwork connectivity of molecular networks across species of life": Latex Files: Mahajan_Dar_2020.bbl

```
%% BioMed_Central_Bib_Style_v1.01

\begin{thebibliography}{84}
% BibTex style file: bmc-mathphys.bst (version 2.1), 2014-07-24
\ifx \bisbn   \undefined \def \bisbn  #1{ISBN #1}\fi
\ifx \binits  \undefined \def \binits#1{#1}\fi
\ifx \bauthor  \undefined \def \bauthor#1{#1}\fi
\ifx \batitle  \undefined \def \batitle#1{#1}\fi
\ifx \bjtitle  \undefined \def \bjtitle#1{#1}\fi
\ifx \bvolume  \undefined \def \bvolume#1{\textbf{#1}}\fi
\ifx \byear  \undefined \def \byear#1{#1}\fi
\ifx \bissue  \undefined \def \bissue#1{#1}\fi
\ifx \bfpage  \undefined \def \bfpage#1{#1}\fi
\ifx \blpage  \undefined \def \blpage #1{#1}\fi
\ifx \burl  \undefined \def \burl#1{\textsf{#1}}\fi
\ifx \doiurl  \undefined \def \doiurl#1{\textsf{#1}}\fi
\ifx \betal  \undefined \def \betal{\textit{et al.}}\fi
\ifx \binstitute  \undefined \def \binstitute#1{#1}\fi
\ifx \binstitutionaled  \undefined \def \binstitutionaled#1{#1}\fi
\ifx \bctitle  \undefined \def \bctitle#1{#1}\fi
\ifx \beditor  \undefined \def \beditor#1{#1}\fi
\ifx \bpublisher  \undefined \def \bpublisher#1{#1}\fi
\ifx \bbtitle  \undefined \def \bbtitle#1{#1}\fi
\ifx \bedition  \undefined \def \bedition#1{#1}\fi
\ifx \bseriesno  \undefined \def \bseriesno#1{#1}\fi
\ifx \blocation  \undefined \def \blocation#1{#1}\fi
\ifx \bsertitle  \undefined \def \bsertitle#1{#1}\fi
\ifx \bsnm \undefined \def \bsnm#1{#1}\fi
\ifx \bsuffix \undefined \def \bsuffix#1{#1}\fi
\ifx \bparticle \undefined \def \bparticle#1{#1}\fi
\ifx \barticle \undefined \def \barticle#1{#1}\fi
\ifx \bconfdate \undefined \def \bconfdate #1{#1}\fi
\ifx \botherref \undefined \def \botherref #1{#1}\fi
\ifx \url \undefined \def \url#1{\textsf{#1}}\fi
\ifx \bchapter \undefined \def \bchapter#1{#1}\fi
\ifx \bbook \undefined \def \bbook#1{#1}\fi
\ifx \bcomment \undefined \def \bcomment#1{#1}\fi
\ifx \oauthor \undefined \def \oauthor#1{#1}\fi
\ifx \citeauthoryear \undefined \def \citeauthoryear#1{#1}\fi
\ifx \endbibitem  \undefined \def \endbibitem {}\fi
\ifx \bconflocation  \undefined \def \bconflocation#1{#1}\fi
\ifx \arxivurl  \undefined \def \arxivurl#1{\textsf{#1}}\fi
\csname PreBibitemsHook\endcsname

%%% 1
\bibitem{barabasi_network_2004}
\begin{barticle}
\bauthor{\bsnm{Barabasi}, \binits{A.-L.}},
\bauthor{\bsnm{Oltvai}, \binits{Z.N.}}:
\batitle{Network biology: understanding the cell's functional organization}.
\bjtitle{Nature reviews genetics}
\bvolume{5}(\bissue{2}),
\bfpage{101}
(\byear{2004})
\end{barticle}
\endbibitem

%%% 2
\bibitem{abdulrehman_yeastract:_2010}
\begin{barticle}
\bauthor{\bsnm{Abdulrehman}, \binits{D.}},
\bauthor{\bsnm{Monteiro}, \binits{P.T.}},
\bauthor{\bsnm{Teixeira}, \binits{M.C.}},
\bauthor{\bsnm{Mira}, \binits{N.P.}},
\bauthor{\bsnm{Lourenco}, \binits{A.B.}},
\bauthor{\bparticle{dos} \bsnm{Santos}, \binits{S.C.}},
\bauthor{\bsnm{Cabrito}, \binits{T.R.}},
\bauthor{\bsnm{Francisco}, \binits{A.P.}},
\bauthor{\bsnm{Madeira}, \binits{S.C.}},
\bauthor{\bsnm{Aires}, \binits{R.S.}}:
\batitle{{YEASTRACT}: providing a programmatic access to curated
  transcriptional regulatory associations in {Saccharomyces} cerevisiae through
  a web services interface}.
\bjtitle{Nucleic acids research}
\bvolume{39}(\bissue{suppl\_1}),
\bfpage{136}--\blpage{140}
(\byear{2010})
\end{barticle}
\endbibitem

%%% 3
\bibitem{blais_constructing_2005}
\begin{barticle}
\bauthor{\bsnm{Blais}, \binits{A.}},
\bauthor{\bsnm{Dynlacht}, \binits{B.D.}}:
\batitle{Constructing transcriptional regulatory networks}.
\bjtitle{Genes \& development}
\bvolume{19}(\bissue{13}),
\bfpage{1499}--\blpage{1511}
(\byear{2005})
\end{barticle}
\endbibitem

%%% 4
\bibitem{deplancke_gene-centered_2006}
\begin{barticle}
\bauthor{\bsnm{Deplancke}, \binits{B.}},
\bauthor{\bsnm{Mukhopadhyay}, \binits{A.}},
\bauthor{\bsnm{Ao}, \binits{W.}},
\bauthor{\bsnm{Elewa}, \binits{A.M.}},
\bauthor{\bsnm{Grove}, \binits{C.A.}},
\bauthor{\bsnm{Martinez}, \binits{N.J.}},
\bauthor{\bsnm{Sequerra}, \binits{R.}},
\bauthor{\bsnm{Doucette-Stamm}, \binits{L.}},
\bauthor{\bsnm{Reece-Hoyes}, \binits{J.S.}},
\bauthor{\bsnm{Hope}, \binits{I.A.}}:
\batitle{A gene-centered {C}. elegans protein-{DNA} interaction network}.
\bjtitle{Cell}
\bvolume{125}(\bissue{6}),
\bfpage{1193}--\blpage{1205}
(\byear{2006})
\end{barticle}
\endbibitem

%%% 5
\bibitem{guelzim_topological_2002}
\begin{barticle}
\bauthor{\bsnm{Guelzim}, \binits{N.}},
\bauthor{\bsnm{Bottani}, \binits{S.}},
\bauthor{\bsnm{Bourgine}, \binits{P.}},
\bauthor{\bsnm{Képès}, \binits{F.}}:
\batitle{Topological and causal structure of the yeast transcriptional
  regulatory network}.
\bjtitle{Nature genetics}
\bvolume{31}(\bissue{1}),
\bfpage{60}
(\byear{2002})
\end{barticle}
\endbibitem

%%% 6
\bibitem{han_evidence_2004}
\begin{barticle}
\bauthor{\bsnm{Han}, \binits{J.-D.J.}},
\bauthor{\bsnm{Bertin}, \binits{N.}},
\bauthor{\bsnm{Hao}, \binits{T.}},
\bauthor{\bsnm{Goldberg}, \binits{D.S.}},
\bauthor{\bsnm{Berriz}, \binits{G.F.}},
\bauthor{\bsnm{Zhang}, \binits{L.V.}},
\bauthor{\bsnm{Dupuy}, \binits{D.}},
\bauthor{\bsnm{Walhout}, \binits{A.J.}},
\bauthor{\bsnm{Cusick}, \binits{M.E.}},
\bauthor{\bsnm{Roth}, \binits{F.P.}}:
\batitle{Evidence for dynamically organized modularity in the yeast
  protein–protein interaction network}.
\bjtitle{Nature}
\bvolume{430}(\bissue{6995}),
\bfpage{88}
(\byear{2004})
\end{barticle}
\endbibitem

%%% 7
\bibitem{jin_arabidopsis_2015}
\begin{barticle}
\bauthor{\bsnm{Jin}, \binits{J.}},
\bauthor{\bsnm{He}, \binits{K.}},
\bauthor{\bsnm{Tang}, \binits{X.}},
\bauthor{\bsnm{Li}, \binits{Z.}},
\bauthor{\bsnm{Lv}, \binits{L.}},
\bauthor{\bsnm{Zhao}, \binits{Y.}},
\bauthor{\bsnm{Luo}, \binits{J.}},
\bauthor{\bsnm{Gao}, \binits{G.}}:
\batitle{An {Arabidopsis} transcriptional regulatory map reveals distinct
  functional and evolutionary features of novel transcription factors}.
\bjtitle{Molecular biology and evolution}
\bvolume{32}(\bissue{7}),
\bfpage{1767}--\blpage{1773}
(\byear{2015})
\end{barticle}
\endbibitem

%%% 8
\bibitem{lee_transcriptional_2002}
\begin{barticle}
\bauthor{\bsnm{Lee}, \binits{T.I.}},
\bauthor{\bsnm{Rinaldi}, \binits{N.J.}},
\bauthor{\bsnm{Robert}, \binits{F.}},
\bauthor{\bsnm{Odom}, \binits{D.T.}},
\bauthor{\bsnm{Bar-Joseph}, \binits{Z.}},
\bauthor{\bsnm{Gerber}, \binits{G.K.}},
\bauthor{\bsnm{Hannett}, \binits{N.M.}},
\bauthor{\bsnm{Harbison}, \binits{C.T.}},
\bauthor{\bsnm{Thompson}, \binits{C.M.}},
\bauthor{\bsnm{Simon}, \binits{I.}}:
\batitle{Transcriptional regulatory networks in {Saccharomyces} cerevisiae}.
\bjtitle{science}
\bvolume{298}(\bissue{5594}),
\bfpage{799}--\blpage{804}
(\byear{2002})
\end{barticle}
\endbibitem

%%% 9
\bibitem{milo_network_2002}
\begin{barticle}
\bauthor{\bsnm{Milo}, \binits{R.}},
\bauthor{\bsnm{Shen-Orr}, \binits{S.}},
\bauthor{\bsnm{Itzkovitz}, \binits{S.}},
\bauthor{\bsnm{Kashtan}, \binits{N.}},
\bauthor{\bsnm{Chklovskii}, \binits{D.}},
\bauthor{\bsnm{Alon}, \binits{U.}}:
\batitle{Network motifs: simple building blocks of complex networks}.
\bjtitle{Science}
\bvolume{298}(\bissue{5594}),
\bfpage{824}--\blpage{827}
(\byear{2002})
\end{barticle}
\endbibitem

%%% 10
\bibitem{reece-hoyes_compendium_2005}
\begin{barticle}
\bauthor{\bsnm{Reece-Hoyes}, \binits{J.S.}},
\bauthor{\bsnm{Deplancke}, \binits{B.}},
\bauthor{\bsnm{Shingles}, \binits{J.}},
\bauthor{\bsnm{Grove}, \binits{C.A.}},
\bauthor{\bsnm{Hope}, \binits{I.A.}},
\bauthor{\bsnm{Walhout}, \binits{A.J.}}:
\batitle{A compendium of {Caenorhabditis} elegans regulatory transcription
  factors: a resource for mapping transcription regulatory networks}.
\bjtitle{Genome biology}
\bvolume{6}(\bissue{13}),
\bfpage{110}
(\byear{2005})
\end{barticle}
\endbibitem

%%% 11
\bibitem{sandmann_core_2007}
\begin{barticle}
\bauthor{\bsnm{Sandmann}, \binits{T.}},
\bauthor{\bsnm{Girardot}, \binits{C.}},
\bauthor{\bsnm{Brehme}, \binits{M.}},
\bauthor{\bsnm{Tongprasit}, \binits{W.}},
\bauthor{\bsnm{Stolc}, \binits{V.}},
\bauthor{\bsnm{Furlong}, \binits{E.E.}}:
\batitle{A core transcriptional network for early mesoderm development in
  {Drosophila} melanogaster}.
\bjtitle{Genes \& development}
\bvolume{21}(\bissue{4}),
\bfpage{436}--\blpage{449}
(\byear{2007})
\end{barticle}
\endbibitem

%%% 12
\bibitem{shen-orr_network_2002}
\begin{barticle}
\bauthor{\bsnm{Shen-Orr}, \binits{S.S.}},
\bauthor{\bsnm{Milo}, \binits{R.}},
\bauthor{\bsnm{Mangan}, \binits{S.}},
\bauthor{\bsnm{Alon}, \binits{U.}}:
\batitle{Network motifs in the transcriptional regulation network of
  {Escherichia} coli}.
\bjtitle{Nature genetics}
\bvolume{31}(\bissue{1}),
\bfpage{64}
(\byear{2002})
\end{barticle}
\endbibitem

%%% 13
\bibitem{babu_structure_2004}
\begin{barticle}
\bauthor{\bsnm{Babu}, \binits{M.M.}},
\bauthor{\bsnm{Luscombe}, \binits{N.M.}},
\bauthor{\bsnm{Aravind}, \binits{L.}},
\bauthor{\bsnm{Gerstein}, \binits{M.}},
\bauthor{\bsnm{Teichmann}, \binits{S.A.}}:
\batitle{Structure and evolution of transcriptional regulatory networks}.
\bjtitle{Current opinion in structural biology}
\bvolume{14}(\bissue{3}),
\bfpage{283}--\blpage{291}
(\byear{2004})
\end{barticle}
\endbibitem

%%% 14
\bibitem{chatr-aryamontri_biogrid_2017}
\begin{barticle}
\bauthor{\bsnm{Chatr-Aryamontri}, \binits{A.}},
\bauthor{\bsnm{Oughtred}, \binits{R.}},
\bauthor{\bsnm{Boucher}, \binits{L.}},
\bauthor{\bsnm{Rust}, \binits{J.}},
\bauthor{\bsnm{Chang}, \binits{C.}},
\bauthor{\bsnm{Kolas}, \binits{N.K.}},
\bauthor{\bsnm{O'Donnell}, \binits{L.}},
\bauthor{\bsnm{Oster}, \binits{S.}},
\bauthor{\bsnm{Theesfeld}, \binits{C.}},
\bauthor{\bsnm{Sellam}, \binits{A.}}:
\batitle{The {BioGRID} interaction database: 2017 update}.
\bjtitle{Nucleic acids research}
\bvolume{45}(\bissue{D1}),
\bfpage{369}--\blpage{379}
(\byear{2017})
\end{barticle}
\endbibitem

%%% 15
\bibitem{hauser_second-generation_2014}
\begin{barticle}
\bauthor{\bsnm{Häuser}, \binits{R.}},
\bauthor{\bsnm{Ceol}, \binits{A.}},
\bauthor{\bsnm{Rajagopala}, \binits{S.V.}},
\bauthor{\bsnm{Mosca}, \binits{R.}},
\bauthor{\bsnm{Siszler}, \binits{G.}},
\bauthor{\bsnm{Wermke}, \binits{N.}},
\bauthor{\bsnm{Sikorski}, \binits{P.}},
\bauthor{\bsnm{Schwarz}, \binits{F.}},
\bauthor{\bsnm{Schick}, \binits{M.}},
\bauthor{\bsnm{Wuchty}, \binits{S.}}:
\batitle{A second-generation protein–protein interaction network of
  helicobacter pylori}.
\bjtitle{Molecular \& cellular proteomics}
\bvolume{13}(\bissue{5}),
\bfpage{1318}--\blpage{1329}
(\byear{2014})
\end{barticle}
\endbibitem

%%% 16
\bibitem{jeong_lethality_2001}
\begin{barticle}
\bauthor{\bsnm{Jeong}, \binits{H.}},
\bauthor{\bsnm{Mason}, \binits{S.P.}},
\bauthor{\bsnm{Barabási}, \binits{A.-L.}},
\bauthor{\bsnm{Oltvai}, \binits{Z.N.}}:
\batitle{Lethality and centrality in protein networks}.
\bjtitle{Nature}
\bvolume{411}(\bissue{6833}),
\bfpage{41}
(\byear{2001})
\end{barticle}
\endbibitem

%%% 17
\bibitem{murali_droid_2010}
\begin{barticle}
\bauthor{\bsnm{Murali}, \binits{T.}},
\bauthor{\bsnm{Pacifico}, \binits{S.}},
\bauthor{\bsnm{Yu}, \binits{J.}},
\bauthor{\bsnm{Guest}, \binits{S.}},
\bauthor{\bsnm{Roberts}, \binits{G.G.}},
\bauthor{\bsnm{Finley}, \binits{R.L.}}:
\batitle{{DroID} 2011: a comprehensive, integrated resource for protein,
  transcription factor, {RNA} and gene interactions for {Drosophila}}.
\bjtitle{Nucleic acids research}
\bvolume{39}(\bissue{suppl\_1}),
\bfpage{736}--\blpage{743}
(\byear{2010})
\end{barticle}
\endbibitem

%%% 18
\bibitem{rajagopala_binary_2014}
\begin{barticle}
\bauthor{\bsnm{Rajagopala}, \binits{S.V.}},
\bauthor{\bsnm{Sikorski}, \binits{P.}},
\bauthor{\bsnm{Kumar}, \binits{A.}},
\bauthor{\bsnm{Mosca}, \binits{R.}},
\bauthor{\bsnm{Vlasblom}, \binits{J.}},
\bauthor{\bsnm{Arnold}, \binits{R.}},
\bauthor{\bsnm{Franca-Koh}, \binits{J.}},
\bauthor{\bsnm{Pakala}, \binits{S.B.}},
\bauthor{\bsnm{Phanse}, \binits{S.}},
\bauthor{\bsnm{Ceol}, \binits{A.}}:
\batitle{The binary protein-protein interaction landscape of {Escherichia}
  coli}.
\bjtitle{Nature biotechnology}
\bvolume{32}(\bissue{3}),
\bfpage{285}
(\byear{2014})
\end{barticle}
\endbibitem

%%% 19
\bibitem{rual_towards_2005}
\begin{barticle}
\bauthor{\bsnm{Rual}, \binits{J.-F.}},
\bauthor{\bsnm{Venkatesan}, \binits{K.}},
\bauthor{\bsnm{Hao}, \binits{T.}},
\bauthor{\bsnm{Hirozane-Kishikawa}, \binits{T.}},
\bauthor{\bsnm{Dricot}, \binits{A.}},
\bauthor{\bsnm{Li}, \binits{N.}},
\bauthor{\bsnm{Berriz}, \binits{G.F.}},
\bauthor{\bsnm{Gibbons}, \binits{F.D.}},
\bauthor{\bsnm{Dreze}, \binits{M.}},
\bauthor{\bsnm{Ayivi-Guedehoussou}, \binits{N.}}:
\batitle{Towards a proteome-scale map of the human protein–protein
  interaction network}.
\bjtitle{Nature}
\bvolume{437}(\bissue{7062}),
\bfpage{1173}
(\byear{2005})
\end{barticle}
\endbibitem

%%% 20
\bibitem{schwikowski_network_2000}
\begin{barticle}
\bauthor{\bsnm{Schwikowski}, \binits{B.}},
\bauthor{\bsnm{Uetz}, \binits{P.}},
\bauthor{\bsnm{Fields}, \binits{S.}}:
\batitle{A network of protein–protein interactions in yeast}.
\bjtitle{Nature biotechnology}
\bvolume{18}(\bissue{12}),
\bfpage{1257}
(\byear{2000})
\end{barticle}
\endbibitem

%%% 21
\bibitem{stelzl_human_2005}
\begin{barticle}
\bauthor{\bsnm{Stelzl}, \binits{U.}},
\bauthor{\bsnm{Worm}, \binits{U.}},
\bauthor{\bsnm{Lalowski}, \binits{M.}},
\bauthor{\bsnm{Haenig}, \binits{C.}},
\bauthor{\bsnm{Brembeck}, \binits{F.H.}},
\bauthor{\bsnm{Goehler}, \binits{H.}},
\bauthor{\bsnm{Stroedicke}, \binits{M.}},
\bauthor{\bsnm{Zenkner}, \binits{M.}},
\bauthor{\bsnm{Schoenherr}, \binits{A.}},
\bauthor{\bsnm{Koeppen}, \binits{S.}}:
\batitle{A human protein-protein interaction network: a resource for annotating
  the proteome}.
\bjtitle{Cell}
\bvolume{122}(\bissue{6}),
\bfpage{957}--\blpage{968}
(\byear{2005})
\end{barticle}
\endbibitem

%%% 22
\bibitem{szklarczyk_string_2014}
\begin{barticle}
\bauthor{\bsnm{Szklarczyk}, \binits{D.}},
\bauthor{\bsnm{Franceschini}, \binits{A.}},
\bauthor{\bsnm{Wyder}, \binits{S.}},
\bauthor{\bsnm{Forslund}, \binits{K.}},
\bauthor{\bsnm{Heller}, \binits{D.}},
\bauthor{\bsnm{Huerta-Cepas}, \binits{J.}},
\bauthor{\bsnm{Simonovic}, \binits{M.}},
\bauthor{\bsnm{Roth}, \binits{A.}},
\bauthor{\bsnm{Santos}, \binits{A.}},
\bauthor{\bsnm{Tsafou}, \binits{K.P.}}:
\batitle{{STRING} v10: protein–protein interaction networks, integrated over
  the tree of life}.
\bjtitle{Nucleic acids research}
\bvolume{43}(\bissue{D1}),
\bfpage{447}--\blpage{452}
(\byear{2014})
\end{barticle}
\endbibitem

%%% 23
\bibitem{vazquez_global_2003}
\begin{barticle}
\bauthor{\bsnm{Vazquez}, \binits{A.}},
\bauthor{\bsnm{Flammini}, \binits{A.}},
\bauthor{\bsnm{Maritan}, \binits{A.}},
\bauthor{\bsnm{Vespignani}, \binits{A.}}:
\batitle{Global protein function prediction from protein-protein interaction
  networks}.
\bjtitle{Nature biotechnology}
\bvolume{21}(\bissue{6}),
\bfpage{697}
(\byear{2003})
\end{barticle}
\endbibitem

%%% 24
\bibitem{wang_global_2010}
\begin{barticle}
\bauthor{\bsnm{Wang}, \binits{Y.}},
\bauthor{\bsnm{Cui}, \binits{T.}},
\bauthor{\bsnm{Zhang}, \binits{C.}},
\bauthor{\bsnm{Yang}, \binits{M.}},
\bauthor{\bsnm{Huang}, \binits{Y.}},
\bauthor{\bsnm{Li}, \binits{W.}},
\bauthor{\bsnm{Zhang}, \binits{L.}},
\bauthor{\bsnm{Gao}, \binits{C.}},
\bauthor{\bsnm{He}, \binits{Y.}},
\bauthor{\bsnm{Li}, \binits{Y.}}:
\batitle{Global protein- protein interaction network in the human pathogen
  {Mycobacterium} tuberculosis {H37Rv}}.
\bjtitle{Journal of proteome research}
\bvolume{9}(\bissue{12}),
\bfpage{6665}--\blpage{6677}
(\byear{2010})
\end{barticle}
\endbibitem

%%% 25
\bibitem{yook_functional_2004}
\begin{barticle}
\bauthor{\bsnm{Yook}, \binits{S.-H.}},
\bauthor{\bsnm{Oltvai}, \binits{Z.N.}},
\bauthor{\bsnm{Barabási}, \binits{A.-L.}}:
\batitle{Functional and topological characterization of protein interaction
  networks}.
\bjtitle{Proteomics}
\bvolume{4}(\bissue{4}),
\bfpage{928}--\blpage{942}
(\byear{2004})
\end{barticle}
\endbibitem

%%% 26
\bibitem{yu_high-quality_2008}
\begin{barticle}
\bauthor{\bsnm{Yu}, \binits{H.}},
\bauthor{\bsnm{Braun}, \binits{P.}},
\bauthor{\bsnm{Yıldırım}, \binits{M.A.}},
\bauthor{\bsnm{Lemmens}, \binits{I.}},
\bauthor{\bsnm{Venkatesan}, \binits{K.}},
\bauthor{\bsnm{Sahalie}, \binits{J.}},
\bauthor{\bsnm{Hirozane-Kishikawa}, \binits{T.}},
\bauthor{\bsnm{Gebreab}, \binits{F.}},
\bauthor{\bsnm{Li}, \binits{N.}},
\bauthor{\bsnm{Simonis}, \binits{N.}}:
\batitle{High-quality binary protein interaction map of the yeast interactome
  network}.
\bjtitle{Science}
\bvolume{322}(\bissue{5898}),
\bfpage{104}--\blpage{110}
(\byear{2008})
\end{barticle}
\endbibitem

%%% 27
\bibitem{guimera_functional_2005}
\begin{barticle}
\bauthor{\bsnm{Guimera}, \binits{R.}},
\bauthor{\bsnm{Amaral}, \binits{L.A.N.}}:
\batitle{Functional cartography of complex metabolic networks}.
\bjtitle{nature}
\bvolume{433}(\bissue{7028}),
\bfpage{895}
(\byear{2005})
\end{barticle}
\endbibitem

%%% 28
\bibitem{jeong_large-scale_2000}
\begin{barticle}
\bauthor{\bsnm{Jeong}, \binits{H.}},
\bauthor{\bsnm{Tombor}, \binits{B.}},
\bauthor{\bsnm{Albert}, \binits{R.}},
\bauthor{\bsnm{Oltvai}, \binits{Z.N.}},
\bauthor{\bsnm{Barabási}, \binits{A.-L.}}:
\batitle{The large-scale organization of metabolic networks}.
\bjtitle{Nature}
\bvolume{407}(\bissue{6804}),
\bfpage{651}
(\byear{2000})
\end{barticle}
\endbibitem

%%% 29
\bibitem{stelling_metabolic_2002}
\begin{barticle}
\bauthor{\bsnm{Stelling}, \binits{J.}},
\bauthor{\bsnm{Klamt}, \binits{S.}},
\bauthor{\bsnm{Bettenbrock}, \binits{K.}},
\bauthor{\bsnm{Schuster}, \binits{S.}},
\bauthor{\bsnm{Gilles}, \binits{E.D.}}:
\batitle{Metabolic network structure determines key aspects of functionality
  and regulation}.
\bjtitle{Nature}
\bvolume{420}(\bissue{6912}),
\bfpage{190}
(\byear{2002})
\end{barticle}
\endbibitem

%%% 30
\bibitem{babu_evolutionary_2006}
\begin{barticle}
\bauthor{\bsnm{Babu}, \binits{M.M.}},
\bauthor{\bsnm{Teichmann}, \binits{S.A.}},
\bauthor{\bsnm{Aravind}, \binits{L.}}:
\batitle{Evolutionary dynamics of prokaryotic transcriptional regulatory
  networks}.
\bjtitle{Journal of molecular biology}
\bvolume{358}(\bissue{2}),
\bfpage{614}--\blpage{633}
(\byear{2006})
\end{barticle}
\endbibitem

%%% 31
\bibitem{luscombe_genomic_2004}
\begin{barticle}
\bauthor{\bsnm{Luscombe}, \binits{N.M.}},
\bauthor{\bsnm{Babu}, \binits{M.M.}},
\bauthor{\bsnm{Yu}, \binits{H.}},
\bauthor{\bsnm{Snyder}, \binits{M.}},
\bauthor{\bsnm{Teichmann}, \binits{S.A.}},
\bauthor{\bsnm{Gerstein}, \binits{M.}}:
\batitle{Genomic analysis of regulatory network dynamics reveals large
  topological changes}.
\bjtitle{Nature}
\bvolume{431}(\bissue{7006}),
\bfpage{308}
(\byear{2004})
\end{barticle}
\endbibitem

%%% 32
\bibitem{ay_drugtarget_2007}
\begin{barticle}
\bauthor{\bsnm{AY}, \binits{M.}},
\bauthor{\bsnm{Goh}, \binits{K.-I.}},
\bauthor{\bsnm{Cusick}, \binits{M.E.}},
\bauthor{\bsnm{Barabasi}, \binits{A.-L.}},
\bauthor{\bsnm{Vidal}, \binits{M.}}:
\batitle{Drug–target network}.
\bjtitle{Nature biotechnology}
\bvolume{25}(\bissue{10}),
\bfpage{1119}--\blpage{1127}
(\byear{2007})
\end{barticle}
\endbibitem

%%% 33
\bibitem{barabasi_network_2011}
\begin{barticle}
\bauthor{\bsnm{Barabási}, \binits{A.-L.}},
\bauthor{\bsnm{Gulbahce}, \binits{N.}},
\bauthor{\bsnm{Loscalzo}, \binits{J.}}:
\batitle{Network medicine: a network-based approach to human disease}.
\bjtitle{Nature reviews genetics}
\bvolume{12}(\bissue{1}),
\bfpage{56}
(\byear{2011})
\end{barticle}
\endbibitem

%%% 34
\bibitem{goh_human_2007}
\begin{barticle}
\bauthor{\bsnm{Goh}, \binits{K.-I.}},
\bauthor{\bsnm{Cusick}, \binits{M.E.}},
\bauthor{\bsnm{Valle}, \binits{D.}},
\bauthor{\bsnm{Childs}, \binits{B.}},
\bauthor{\bsnm{Vidal}, \binits{M.}},
\bauthor{\bsnm{Barabási}, \binits{A.-L.}}:
\batitle{The human disease network}.
\bjtitle{Proceedings of the National Academy of Sciences}
\bvolume{104}(\bissue{21}),
\bfpage{8685}--\blpage{8690}
(\byear{2007})
\end{barticle}
\endbibitem

%%% 35
\bibitem{hopkins_network_2008}
\begin{barticle}
\bauthor{\bsnm{Hopkins}, \binits{A.L.}}:
\batitle{Network pharmacology: the next paradigm in drug discovery}.
\bjtitle{Nature chemical biology}
\bvolume{4}(\bissue{11}),
\bfpage{682}
(\byear{2008})
\end{barticle}
\endbibitem

%%% 36
\bibitem{zhou_human_2014}
\begin{barticle}
\bauthor{\bsnm{Zhou}, \binits{X.}},
\bauthor{\bsnm{Menche}, \binits{J.}},
\bauthor{\bsnm{Barabási}, \binits{A.-L.}},
\bauthor{\bsnm{Sharma}, \binits{A.}}:
\batitle{Human symptoms–disease network}.
\bjtitle{Nature communications}
\bvolume{5},
\bfpage{4212}
(\byear{2014})
\end{barticle}
\endbibitem

%%% 37
\bibitem{maniatis_extensive_2002}
\begin{barticle}
\bauthor{\bsnm{Maniatis}, \binits{T.}},
\bauthor{\bsnm{Reed}, \binits{R.}}:
\batitle{An extensive network of coupling among gene expression machines}.
\bjtitle{Nature}
\bvolume{416}(\bissue{6880}),
\bfpage{499}
(\byear{2002})
\end{barticle}
\endbibitem

%%% 38
\bibitem{kivela_multilayer_2014}
\begin{barticle}
\bauthor{\bsnm{Kivelä}, \binits{M.}},
\bauthor{\bsnm{Arenas}, \binits{A.}},
\bauthor{\bsnm{Barthelemy}, \binits{M.}},
\bauthor{\bsnm{Gleeson}, \binits{J.P.}},
\bauthor{\bsnm{Moreno}, \binits{Y.}},
\bauthor{\bsnm{Porter}, \binits{M.A.}}:
\batitle{Multilayer networks}.
\bjtitle{Journal of complex networks}
\bvolume{2}(\bissue{3}),
\bfpage{203}--\blpage{271}
(\byear{2014})
\end{barticle}
\endbibitem

%%% 39
\bibitem{ames_modular_2013}
\begin{barticle}
\bauthor{\bsnm{Ames}, \binits{R.M.}},
\bauthor{\bsnm{MacPherson}, \binits{J.I.}},
\bauthor{\bsnm{Pinney}, \binits{J.W.}},
\bauthor{\bsnm{Lovell}, \binits{S.C.}},
\bauthor{\bsnm{Robertson}, \binits{D.L.}}:
\batitle{Modular biological function is most effectively captured by combining
  molecular interaction data types}.
\bjtitle{PloS one}
\bvolume{8}(\bissue{5}),
\bfpage{62670}
(\byear{2013})
\end{barticle}
\endbibitem

%%% 40
\bibitem{chen_integration_2008}
\begin{barticle}
\bauthor{\bsnm{Chen}, \binits{X.}},
\bauthor{\bsnm{Xu}, \binits{H.}},
\bauthor{\bsnm{Yuan}, \binits{P.}},
\bauthor{\bsnm{Fang}, \binits{F.}},
\bauthor{\bsnm{Huss}, \binits{M.}},
\bauthor{\bsnm{Vega}, \binits{V.B.}},
\bauthor{\bsnm{Wong}, \binits{E.}},
\bauthor{\bsnm{Orlov}, \binits{Y.L.}},
\bauthor{\bsnm{Zhang}, \binits{W.}},
\bauthor{\bsnm{Jiang}, \binits{J.}}:
\batitle{Integration of external signaling pathways with the core
  transcriptional network in embryonic stem cells}.
\bjtitle{Cell}
\bvolume{133}(\bissue{6}),
\bfpage{1106}--\blpage{1117}
(\byear{2008})
\end{barticle}
\endbibitem

%%% 41
\bibitem{padi_integrating_2015}
\begin{barticle}
\bauthor{\bsnm{Padi}, \binits{M.}},
\bauthor{\bsnm{Quackenbush}, \binits{J.}}:
\batitle{Integrating transcriptional and protein interaction networks to
  prioritize condition-specific master regulators}.
\bjtitle{BMC systems biology}
\bvolume{9}(\bissue{1}),
\bfpage{80}
(\byear{2015})
\end{barticle}
\endbibitem

%%% 42
\bibitem{yeger-lotem_network_2004}
\begin{barticle}
\bauthor{\bsnm{Yeger-Lotem}, \binits{E.}},
\bauthor{\bsnm{Sattath}, \binits{S.}},
\bauthor{\bsnm{Kashtan}, \binits{N.}},
\bauthor{\bsnm{Itzkovitz}, \binits{S.}},
\bauthor{\bsnm{Milo}, \binits{R.}},
\bauthor{\bsnm{Pinter}, \binits{R.Y.}},
\bauthor{\bsnm{Alon}, \binits{U.}},
\bauthor{\bsnm{Margalit}, \binits{H.}}:
\batitle{Network motifs in integrated cellular networks of
  transcription–regulation and protein–protein interaction}.
\bjtitle{Proceedings of the National Academy of Sciences}
\bvolume{101}(\bissue{16}),
\bfpage{5934}--\blpage{5939}
(\byear{2004})
\end{barticle}
\endbibitem

%%% 43
\bibitem{buldyrev_catastrophic_2010}
\begin{barticle}
\bauthor{\bsnm{Buldyrev}, \binits{S.V.}},
\bauthor{\bsnm{Parshani}, \binits{R.}},
\bauthor{\bsnm{Paul}, \binits{G.}},
\bauthor{\bsnm{Stanley}, \binits{H.E.}},
\bauthor{\bsnm{Havlin}, \binits{S.}}:
\batitle{Catastrophic cascade of failures in interdependent networks}.
\bjtitle{Nature}
\bvolume{464}(\bissue{7291}),
\bfpage{1025}
(\byear{2010})
\end{barticle}
\endbibitem

%%% 44
\bibitem{dong_percolation_2012}
\begin{barticle}
\bauthor{\bsnm{Dong}, \binits{G.}},
\bauthor{\bsnm{Gao}, \binits{J.}},
\bauthor{\bsnm{Tian}, \binits{L.}},
\bauthor{\bsnm{Du}, \binits{R.}},
\bauthor{\bsnm{He}, \binits{Y.}}:
\batitle{Percolation of partially interdependent networks under targeted
  attack}.
\bjtitle{Physical Review E}
\bvolume{85}(\bissue{1}),
\bfpage{016112}
(\byear{2012})
\end{barticle}
\endbibitem

%%% 45
\bibitem{lee_correlated_2012}
\begin{barticle}
\bauthor{\bsnm{Lee}, \binits{K.-M.}},
\bauthor{\bsnm{Kim}, \binits{J.Y.}},
\bauthor{\bsnm{Cho}, \binits{W.-k.}},
\bauthor{\bsnm{Goh}, \binits{K.-I.}},
\bauthor{\bsnm{Kim}, \binits{I.M.}}:
\batitle{Correlated multiplexity and connectivity of multiplex random
  networks}.
\bjtitle{New Journal of Physics}
\bvolume{14}(\bissue{3}),
\bfpage{033027}
(\byear{2012})
\end{barticle}
\endbibitem

%%% 46
\bibitem{liu_breakdown_2016}
\begin{barticle}
\bauthor{\bsnm{Liu}, \binits{X.}},
\bauthor{\bsnm{Stanley}, \binits{H.E.}},
\bauthor{\bsnm{Gao}, \binits{J.}}:
\batitle{Breakdown of interdependent directed networks}.
\bjtitle{Proceedings of the National Academy of Sciences}
\bvolume{113}(\bissue{5}),
\bfpage{1138}--\blpage{1143}
(\byear{2016})
\end{barticle}
\endbibitem

%%% 47
\bibitem{parshani_interdependent_2010}
\begin{barticle}
\bauthor{\bsnm{Parshani}, \binits{R.}},
\bauthor{\bsnm{Buldyrev}, \binits{S.V.}},
\bauthor{\bsnm{Havlin}, \binits{S.}}:
\batitle{Interdependent networks: {Reducing} the coupling strength leads to a
  change from a first to second order percolation transition}.
\bjtitle{Physical review letters}
\bvolume{105}(\bissue{4}),
\bfpage{048701}
(\byear{2010})
\end{barticle}
\endbibitem

%%% 48
\bibitem{parshani_inter-similarity_2011}
\begin{barticle}
\bauthor{\bsnm{Parshani}, \binits{R.}},
\bauthor{\bsnm{Rozenblat}, \binits{C.}},
\bauthor{\bsnm{Ietri}, \binits{D.}},
\bauthor{\bsnm{Ducruet}, \binits{C.}},
\bauthor{\bsnm{Havlin}, \binits{S.}}:
\batitle{Inter-similarity between coupled networks}.
\bjtitle{EPL (Europhysics Letters)}
\bvolume{92}(\bissue{6}),
\bfpage{68002}
(\byear{2011})
\end{barticle}
\endbibitem

%%% 49
\bibitem{radicchi_percolation_2015}
\begin{barticle}
\bauthor{\bsnm{Radicchi}, \binits{F.}}:
\batitle{Percolation in real interdependent networks}.
\bjtitle{Nature Physics}
\bvolume{11}(\bissue{7}),
\bfpage{597}
(\byear{2015})
\end{barticle}
\endbibitem

%%% 50
\bibitem{radicchi_abrupt_2013}
\begin{barticle}
\bauthor{\bsnm{Radicchi}, \binits{F.}},
\bauthor{\bsnm{Arenas}, \binits{A.}}:
\batitle{Abrupt transition in the structural formation of interconnected
  networks}.
\bjtitle{Nature Physics}
\bvolume{9}(\bissue{11}),
\bfpage{717}
(\byear{2013})
\end{barticle}
\endbibitem

%%% 51
\bibitem{reis_avoiding_2014}
\begin{barticle}
\bauthor{\bsnm{Reis}, \binits{S.D.}},
\bauthor{\bsnm{Hu}, \binits{Y.}},
\bauthor{\bsnm{Babino}, \binits{A.}},
\bauthor{\bsnm{Andrade~Jr}, \binits{J.S.}},
\bauthor{\bsnm{Canals}, \binits{S.}},
\bauthor{\bsnm{Sigman}, \binits{M.}},
\bauthor{\bsnm{Makse}, \binits{H.A.}}:
\batitle{Avoiding catastrophic failure in correlated networks of networks}.
\bjtitle{Nature Physics}
\bvolume{10}(\bissue{10}),
\bfpage{762}
(\byear{2014})
\end{barticle}
\endbibitem

%%% 52
\bibitem{son_percolation_2012}
\begin{barticle}
\bauthor{\bsnm{Son}, \binits{S.-W.}},
\bauthor{\bsnm{Bizhani}, \binits{G.}},
\bauthor{\bsnm{Christensen}, \binits{C.}},
\bauthor{\bsnm{Grassberger}, \binits{P.}},
\bauthor{\bsnm{Paczuski}, \binits{M.}}:
\batitle{Percolation theory on interdependent networks based on epidemic
  spreading}.
\bjtitle{EPL (Europhysics Letters)}
\bvolume{97}(\bissue{1}),
\bfpage{16006}
(\byear{2012})
\end{barticle}
\endbibitem

%%% 53
\bibitem{zhou_simultaneous_2014}
\begin{barticle}
\bauthor{\bsnm{Zhou}, \binits{D.}},
\bauthor{\bsnm{Bashan}, \binits{A.}},
\bauthor{\bsnm{Cohen}, \binits{R.}},
\bauthor{\bsnm{Berezin}, \binits{Y.}},
\bauthor{\bsnm{Shnerb}, \binits{N.}},
\bauthor{\bsnm{Havlin}, \binits{S.}}:
\batitle{Simultaneous first-and second-order percolation transitions in
  interdependent networks}.
\bjtitle{Physical Review E}
\bvolume{90}(\bissue{1}),
\bfpage{012803}
(\byear{2014})
\end{barticle}
\endbibitem

%%% 54
\bibitem{bianconi_multilayer_2018}
\begin{bbook}
\bauthor{\bsnm{Bianconi}, \binits{G.}}:
\bbtitle{Multilayer {Networks}: {Structure} and {Function}}.
\bpublisher{Oxford university press}, \blocation{???}
(\byear{2018})
\end{bbook}
\endbibitem

%%% 55
\bibitem{min_network_2014}
\begin{barticle}
\bauthor{\bsnm{Min}, \binits{B.}},
\bauthor{\bsnm{Do~Yi}, \binits{S.}},
\bauthor{\bsnm{Lee}, \binits{K.-M.}},
\bauthor{\bsnm{Goh}, \binits{K.-I.}}:
\batitle{Network robustness of multiplex networks with interlayer degree
  correlations}.
\bjtitle{Physical Review E}
\bvolume{89}(\bissue{4}),
\bfpage{042811}
(\byear{2014})
\end{barticle}
\endbibitem

%%% 56
\bibitem{cellai_percolation_2013}
\begin{barticle}
\bauthor{\bsnm{Cellai}, \binits{D.}},
\bauthor{\bsnm{López}, \binits{E.}},
\bauthor{\bsnm{Zhou}, \binits{J.}},
\bauthor{\bsnm{Gleeson}, \binits{J.P.}},
\bauthor{\bsnm{Bianconi}, \binits{G.}}:
\batitle{Percolation in multiplex networks with overlap}.
\bjtitle{Physical Review E}
\bvolume{88}(\bissue{5}),
\bfpage{052811}
(\byear{2013})
\end{barticle}
\endbibitem

%%% 57
\bibitem{das_hint:_2012}
\begin{barticle}
\bauthor{\bsnm{Das}, \binits{J.}},
\bauthor{\bsnm{Yu}, \binits{H.}}:
\batitle{{HINT}: {High}-quality protein interactomes and their applications in
  understanding human disease}.
\bjtitle{BMC systems biology}
\bvolume{6}(\bissue{1}),
\bfpage{92}
(\byear{2012})
\end{barticle}
\endbibitem

%%% 58
\bibitem{kleineberg_geometric_2017}
\begin{barticle}
\bauthor{\bsnm{Kleineberg}, \binits{K.-K.}},
\bauthor{\bsnm{Buzna}, \binits{L.}},
\bauthor{\bsnm{Papadopoulos}, \binits{F.}},
\bauthor{\bsnm{Boguñá}, \binits{M.}},
\bauthor{\bsnm{Serrano}, \binits{M.�.}}:
\batitle{Geometric correlations mitigate the extreme vulnerability of multiplex
  networks against targeted attacks}.
\bjtitle{Physical review letters}
\bvolume{118}(\bissue{21}),
\bfpage{218301}
(\byear{2017})
\end{barticle}
\endbibitem

%%% 59
\bibitem{cohen2013statistical}
\begin{bbook}
\bauthor{\bsnm{Cohen}, \binits{J.}}:
\bbtitle{Statistical Power Analysis for the Behavioral Sciences}.
\bpublisher{Academic press}, \blocation{???}
(\byear{2013})
\end{bbook}
\endbibitem

%%% 60
\bibitem{chen_ogee_2016}
\begin{botherref}
\oauthor{\bsnm{Chen}, \binits{W.-H.}},
\oauthor{\bsnm{Lu}, \binits{G.}},
\oauthor{\bsnm{Chen}, \binits{X.}},
\oauthor{\bsnm{Zhao}, \binits{X.-M.}},
\oauthor{\bsnm{Bork}, \binits{P.}}:
{OGEE} v2: an update of the online gene essentiality database with special
  focus on differentially essential genes in human cancer cell lines.
Nucleic acids research,
1013
(2016)
\end{botherref}
\endbibitem

%%% 61
\bibitem{chen_ogee:_2011}
\begin{barticle}
\bauthor{\bsnm{Chen}, \binits{W.-H.}},
\bauthor{\bsnm{Minguez}, \binits{P.}},
\bauthor{\bsnm{Lercher}, \binits{M.J.}},
\bauthor{\bsnm{Bork}, \binits{P.}}:
\batitle{{OGEE}: an online gene essentiality database}.
\bjtitle{Nucleic acids research}
\bvolume{40}(\bissue{D1}),
\bfpage{901}--\blpage{906}
(\byear{2011})
\end{barticle}
\endbibitem

%%% 62
\bibitem{kumar2010hpidb}
\begin{bchapter}
\bauthor{\bsnm{Kumar}, \binits{R.}},
\bauthor{\bsnm{Nanduri}, \binits{B.}}:
\bctitle{Hpidb-a unified resource for host-pathogen interactions}.
In: \bbtitle{BMC Bioinformatics},
vol. \bseriesno{11},
p. \bfpage{16}
(\byear{2010}).
\bcomment{Springer}
\end{bchapter}
\endbibitem

%%% 63
\bibitem{ammari2016hpidb}
\begin{botherref}
\oauthor{\bsnm{Ammari}, \binits{M.G.}},
\oauthor{\bsnm{Gresham}, \binits{C.R.}},
\oauthor{\bsnm{McCarthy}, \binits{F.M.}},
\oauthor{\bsnm{Nanduri}, \binits{B.}}:
Hpidb 2.0: a curated database for host--pathogen interactions.
Database
\textbf{2016}
(2016)
\end{botherref}
\endbibitem

%%% 64
\bibitem{zhou2020network}
\begin{barticle}
\bauthor{\bsnm{Zhou}, \binits{Y.}},
\bauthor{\bsnm{Hou}, \binits{Y.}},
\bauthor{\bsnm{Shen}, \binits{J.}},
\bauthor{\bsnm{Huang}, \binits{Y.}},
\bauthor{\bsnm{Martin}, \binits{W.}},
\bauthor{\bsnm{Cheng}, \binits{F.}}:
\batitle{Network-based drug repurposing for novel coronavirus
  2019-ncov/sars-cov-2}.
\bjtitle{Cell discovery}
\bvolume{6}(\bissue{1}),
\bfpage{1}--\blpage{18}
(\byear{2020})
\end{barticle}
\endbibitem

%%% 65
\bibitem{pinero2015disgenet}
\begin{botherref}
\oauthor{\bsnm{Pi{\~n}ero}, \binits{J.}},
\oauthor{\bsnm{Queralt-Rosinach}, \binits{N.}},
\oauthor{\bsnm{Bravo}, \binits{A.}},
\oauthor{\bsnm{Deu-Pons}, \binits{J.}},
\oauthor{\bsnm{Bauer-Mehren}, \binits{A.}},
\oauthor{\bsnm{Baron}, \binits{M.}},
\oauthor{\bsnm{Sanz}, \binits{F.}},
\oauthor{\bsnm{Furlong}, \binits{L.I.}}:
Disgenet: a discovery platform for the dynamical exploration of human diseases
  and their genes.
Database
\textbf{2015}
(2015)
\end{botherref}
\endbibitem

%%% 66
\bibitem{pinero2016disgenet}
\begin{botherref}
\oauthor{\bsnm{Pi{\~n}ero}, \binits{J.}},
\oauthor{\bsnm{Bravo}, \binits{{\`A}.}},
\oauthor{\bsnm{Queralt-Rosinach}, \binits{N.}},
\oauthor{\bsnm{Guti{\'e}rrez-Sacrist{\'a}n}, \binits{A.}},
\oauthor{\bsnm{Deu-Pons}, \binits{J.}},
\oauthor{\bsnm{Centeno}, \binits{E.}},
\oauthor{\bsnm{Garc{\'\i}a-Garc{\'\i}a}, \binits{J.}},
\oauthor{\bsnm{Sanz}, \binits{F.}},
\oauthor{\bsnm{Furlong}, \binits{L.I.}}:
Disgenet: a comprehensive platform integrating information on human
  disease-associated genes and variants.
Nucleic acids research,
943
(2016)
\end{botherref}
\endbibitem

%%% 67
\bibitem{pinero2020disgenet}
\begin{barticle}
\bauthor{\bsnm{Pi{\~n}ero}, \binits{J.}},
\bauthor{\bsnm{Ram{\'\i}rez-Anguita}, \binits{J.M.}},
\bauthor{\bsnm{Sa{\"u}ch-Pitarch}, \binits{J.}},
\bauthor{\bsnm{Ronzano}, \binits{F.}},
\bauthor{\bsnm{Centeno}, \binits{E.}},
\bauthor{\bsnm{Sanz}, \binits{F.}},
\bauthor{\bsnm{Furlong}, \binits{L.I.}}:
\batitle{The disgenet knowledge platform for disease genomics: 2019 update}.
\bjtitle{Nucleic acids research}
\bvolume{48}(\bissue{D1}),
\bfpage{845}--\blpage{855}
(\byear{2020})
\end{barticle}
\endbibitem

%%% 68
\bibitem{repana2019network}
\begin{barticle}
\bauthor{\bsnm{Repana}, \binits{D.}},
\bauthor{\bsnm{Nulsen}, \binits{J.}},
\bauthor{\bsnm{Dressler}, \binits{L.}},
\bauthor{\bsnm{Bortolomeazzi}, \binits{M.}},
\bauthor{\bsnm{Venkata}, \binits{S.K.}},
\bauthor{\bsnm{Tourna}, \binits{A.}},
\bauthor{\bsnm{Yakovleva}, \binits{A.}},
\bauthor{\bsnm{Palmieri}, \binits{T.}},
\bauthor{\bsnm{Ciccarelli}, \binits{F.D.}}:
\batitle{The network of cancer genes (ncg): a comprehensive catalogue of known
  and candidate cancer genes from cancer sequencing screens}.
\bjtitle{Genome biology}
\bvolume{20}(\bissue{1}),
\bfpage{1}
(\byear{2019})
\end{barticle}
\endbibitem

%%% 69
\bibitem{klosik_interdependent_2017}
\begin{barticle}
\bauthor{\bsnm{Klosik}, \binits{D.F.}},
\bauthor{\bsnm{Grimbs}, \binits{A.}},
\bauthor{\bsnm{Bornholdt}, \binits{S.}},
\bauthor{\bsnm{Hütt}, \binits{M.-T.}}:
\batitle{The interdependent network of gene regulation and metabolism is robust
  where it needs to be}.
\bjtitle{Nature communications}
\bvolume{8}(\bissue{1}),
\bfpage{534}
(\byear{2017})
\end{barticle}
\endbibitem

%%% 70
\bibitem{liu2019robustness}
\begin{botherref}
\oauthor{\bsnm{Liu}, \binits{X.}},
\oauthor{\bsnm{Maiorino}, \binits{E.}},
\oauthor{\bsnm{Halu}, \binits{A.}},
\oauthor{\bsnm{Loscalzo}, \binits{J.}},
\oauthor{\bsnm{Gao}, \binits{J.}},
\oauthor{\bsnm{Sharma}, \binits{A.}}:
Robustness and lethality in multilayer biological molecular networks.
bioRxiv,
818963
(2019)
\end{botherref}
\endbibitem

%%% 71
\bibitem{de_domenico_structural_2015}
\begin{barticle}
\bauthor{\bsnm{De~Domenico}, \binits{M.}},
\bauthor{\bsnm{Nicosia}, \binits{V.}},
\bauthor{\bsnm{Arenas}, \binits{A.}},
\bauthor{\bsnm{Latora}, \binits{V.}}:
\batitle{Structural reducibility of multilayer networks}.
\bjtitle{Nature communications}
\bvolume{6},
\bfpage{6864}
(\byear{2015})
\end{barticle}
\endbibitem

%%% 72
\bibitem{nie_effect_2015}
\begin{barticle}
\bauthor{\bsnm{Nie}, \binits{S.}},
\bauthor{\bsnm{Wang}, \binits{X.}},
\bauthor{\bsnm{Wang}, \binits{B.}}:
\batitle{Effect of degree correlation on exact controllability of multiplex
  networks}.
\bjtitle{Physica A: Statistical Mechanics and its Applications}
\bvolume{436},
\bfpage{98}--\blpage{102}
(\byear{2015})
\end{barticle}
\endbibitem

%%% 73
\bibitem{battiston_efficient_2016}
\begin{barticle}
\bauthor{\bsnm{Battiston}, \binits{F.}},
\bauthor{\bsnm{Nicosia}, \binits{V.}},
\bauthor{\bsnm{Latora}, \binits{V.}}:
\batitle{Efficient exploration of multiplex networks}.
\bjtitle{New Journal of Physics}
\bvolume{18}(\bissue{4}),
\bfpage{043035}
(\byear{2016})
\end{barticle}
\endbibitem

%%% 74
\bibitem{maslov2002specificity}
\begin{barticle}
\bauthor{\bsnm{Maslov}, \binits{S.}},
\bauthor{\bsnm{Sneppen}, \binits{K.}}:
\batitle{Specificity and stability in topology of protein networks}.
\bjtitle{Science}
\bvolume{296}(\bissue{5569}),
\bfpage{910}--\blpage{913}
(\byear{2002})
\end{barticle}
\endbibitem

%%% 75
\bibitem{guney2016network}
\begin{barticle}
\bauthor{\bsnm{Guney}, \binits{E.}},
\bauthor{\bsnm{Menche}, \binits{J.}},
\bauthor{\bsnm{Vidal}, \binits{M.}},
\bauthor{\bsnm{Bar{\'a}basi}, \binits{A.-L.}}:
\batitle{Network-based in silico drug efficacy screening}.
\bjtitle{Nature communications}
\bvolume{7}(\bissue{1}),
\bfpage{1}--\blpage{13}
(\byear{2016})
\end{barticle}
\endbibitem

%%% 76
\bibitem{menche2015uncovering}
\begin{botherref}
\oauthor{\bsnm{Menche}, \binits{J.}},
\oauthor{\bsnm{Sharma}, \binits{A.}},
\oauthor{\bsnm{Kitsak}, \binits{M.}},
\oauthor{\bsnm{Ghiassian}, \binits{S.D.}},
\oauthor{\bsnm{Vidal}, \binits{M.}},
\oauthor{\bsnm{Loscalzo}, \binits{J.}},
\oauthor{\bsnm{Barab{\'a}si}, \binits{A.-L.}}:
Uncovering disease-disease relationships through the incomplete interactome.
Science
\textbf{347}(6224)
(2015)
\end{botherref}
\endbibitem

%%% 77
\bibitem{albert_scale-free_2005}
\begin{barticle}
\bauthor{\bsnm{Albert}, \binits{R.}}:
\batitle{Scale-free networks in cell biology}.
\bjtitle{Journal of cell science}
\bvolume{118}(\bissue{21}),
\bfpage{4947}--\blpage{4957}
(\byear{2005})
\end{barticle}
\endbibitem

%%% 78
\bibitem{faith_large-scale_2007}
\begin{barticle}
\bauthor{\bsnm{Faith}, \binits{J.J.}},
\bauthor{\bsnm{Hayete}, \binits{B.}},
\bauthor{\bsnm{Thaden}, \binits{J.T.}},
\bauthor{\bsnm{Mogno}, \binits{I.}},
\bauthor{\bsnm{Wierzbowski}, \binits{J.}},
\bauthor{\bsnm{Cottarel}, \binits{G.}},
\bauthor{\bsnm{Kasif}, \binits{S.}},
\bauthor{\bsnm{Collins}, \binits{J.J.}},
\bauthor{\bsnm{Gardner}, \binits{T.S.}}:
\batitle{Large-scale mapping and validation of {Escherichia} coli
  transcriptional regulation from a compendium of expression profiles}.
\bjtitle{PLoS biology}
\bvolume{5}(\bissue{1}),
\bfpage{8}
(\byear{2007})
\end{barticle}
\endbibitem

%%% 79
\bibitem{thieffry_specific_1998}
\begin{barticle}
\bauthor{\bsnm{Thieffry}, \binits{D.}},
\bauthor{\bsnm{Huerta}, \binits{A.M.}},
\bauthor{\bsnm{Pérez-Rueda}, \binits{E.}},
\bauthor{\bsnm{Collado-Vides}, \binits{J.}}:
\batitle{From specific gene regulation to genomic networks: a global analysis
  of transcriptional regulation in {Escherichia} coli}.
\bjtitle{Bioessays}
\bvolume{20}(\bissue{5}),
\bfpage{433}--\blpage{440}
(\byear{1998})
\end{barticle}
\endbibitem

%%% 80
\bibitem{barabasi_scale-free_2003}
\begin{barticle}
\bauthor{\bsnm{Barabási}, \binits{A.-L.}},
\bauthor{\bsnm{Bonabeau}, \binits{E.}}:
\batitle{Scale-free networks}.
\bjtitle{Scientific american}
\bvolume{288}(\bissue{5}),
\bfpage{60}--\blpage{69}
(\byear{2003})
\end{barticle}
\endbibitem

%%% 81
\bibitem{zheng_control_2019}
\begin{barticle}
\bauthor{\bsnm{Zheng}, \binits{W.}},
\bauthor{\bsnm{Wang}, \binits{D.}},
\bauthor{\bsnm{Zou}, \binits{X.}}:
\batitle{Control of multilayer biological networks and applied to target
  identification of complex diseases}.
\bjtitle{BMC bioinformatics}
\bvolume{20}(\bissue{1}),
\bfpage{271}
(\byear{2019})
\end{barticle}
\endbibitem

%%% 82
\bibitem{fields_novel_1989}
\begin{barticle}
\bauthor{\bsnm{Fields}, \binits{S.}},
\bauthor{\bsnm{Song}, \binits{O.-k.}}:
\batitle{A novel genetic system to detect protein–protein interactions}.
\bjtitle{Nature}
\bvolume{340}(\bissue{6230}),
\bfpage{245}
(\byear{1989})
\end{barticle}
\endbibitem

%%% 83
\bibitem{bruckner_yeast_2009}
\begin{barticle}
\bauthor{\bsnm{Brückner}, \binits{A.}},
\bauthor{\bsnm{Polge}, \binits{C.}},
\bauthor{\bsnm{Lentze}, \binits{N.}},
\bauthor{\bsnm{Auerbach}, \binits{D.}},
\bauthor{\bsnm{Schlattner}, \binits{U.}}:
\batitle{Yeast two-hybrid, a powerful tool for systems biology}.
\bjtitle{International journal of molecular sciences}
\bvolume{10}(\bissue{6}),
\bfpage{2763}--\blpage{2788}
(\byear{2009})
\end{barticle}
\endbibitem

%%% 84
\bibitem{Rlang}
\begin{bbook}
\bauthor{\bsnm{{R Core Team}}}:
\bbtitle{R: A Language and Environment for Statistical Computing}.
\bpublisher{R Foundation for Statistical Computing},
\blocation{Vienna, Austria}
(\byear{2013}).
\bcomment{R Foundation for Statistical Computing}.
\burl{http://www.R-project.org/}
\end{bbook}
\endbibitem

\end{thebibliography}

\newcommand{\BMCxmlcomment}[1]{}

\BMCxmlcomment{

<refgrp>

<bibl id="B1">
  <title><p>Network biology: understanding the cell's functional
  organization</p></title>
  <aug>
    <au><snm>Barabasi</snm><fnm>AL</fnm></au>
    <au><snm>Oltvai</snm><fnm>ZN</fnm></au>
  </aug>
  <source>Nature reviews genetics</source>
  <pubdate>2004</pubdate>
  <volume>5</volume>
  <issue>2</issue>
  <fpage>101</fpage>
</bibl>

<bibl id="B2">
  <title><p>{YEASTRACT}: providing a programmatic access to curated
  transcriptional regulatory associations in {Saccharomyces} cerevisiae through
  a web services interface</p></title>
  <aug>
    <au><snm>Abdulrehman</snm><fnm>D</fnm></au>
    <au><snm>Monteiro</snm><fnm>PT</fnm></au>
    <au><snm>Teixeira</snm><fnm>MC</fnm></au>
    <au><snm>Mira</snm><fnm>NP</fnm></au>
    <au><snm>Lourenco</snm><fnm>AB</fnm></au>
    <au><snm>Santos</snm><fnm>SC</fnm></au>
    <au><snm>Cabrito</snm><fnm>TR</fnm></au>
    <au><snm>Francisco</snm><fnm>AP</fnm></au>
    <au><snm>Madeira</snm><fnm>SC</fnm></au>
    <au><snm>Aires</snm><fnm>RS</fnm></au>
  </aug>
  <source>Nucleic acids research</source>
  <pubdate>2010</pubdate>
  <volume>39</volume>
  <issue>suppl\_1</issue>
  <fpage>D136</fpage>
  <lpage>-D140</lpage>
</bibl>

<bibl id="B3">
  <title><p>Constructing transcriptional regulatory networks</p></title>
  <aug>
    <au><snm>Blais</snm><fnm>A</fnm></au>
    <au><snm>Dynlacht</snm><fnm>BD</fnm></au>
  </aug>
  <source>Genes \& development</source>
  <pubdate>2005</pubdate>
  <volume>19</volume>
  <issue>13</issue>
  <fpage>1499</fpage>
  <lpage>-1511</lpage>
</bibl>

<bibl id="B4">
  <title><p>A gene-centered {C}. elegans protein-{DNA} interaction
  network</p></title>
  <aug>
    <au><snm>Deplancke</snm><fnm>B</fnm></au>
    <au><snm>Mukhopadhyay</snm><fnm>A</fnm></au>
    <au><snm>Ao</snm><fnm>W</fnm></au>
    <au><snm>Elewa</snm><fnm>AM</fnm></au>
    <au><snm>Grove</snm><fnm>CA</fnm></au>
    <au><snm>Martinez</snm><fnm>NJ</fnm></au>
    <au><snm>Sequerra</snm><fnm>R</fnm></au>
    <au><snm>Doucette Stamm</snm><fnm>L</fnm></au>
    <au><snm>Reece Hoyes</snm><fnm>JS</fnm></au>
    <au><snm>Hope</snm><fnm>IA</fnm></au>
  </aug>
  <source>Cell</source>
  <pubdate>2006</pubdate>
  <volume>125</volume>
  <issue>6</issue>
  <fpage>1193</fpage>
  <lpage>-1205</lpage>
</bibl>

<bibl id="B5">
  <title><p>Topological and causal structure of the yeast transcriptional
  regulatory network</p></title>
  <aug>
    <au><snm>Guelzim</snm><fnm>N</fnm></au>
    <au><snm>Bottani</snm><fnm>S</fnm></au>
    <au><snm>Bourgine</snm><fnm>P</fnm></au>
    <au><snm>Képès</snm><fnm>F</fnm></au>
  </aug>
  <source>Nature genetics</source>
  <pubdate>2002</pubdate>
  <volume>31</volume>
  <issue>1</issue>
  <fpage>60</fpage>
</bibl>

<bibl id="B6">
  <title><p>Evidence for dynamically organized modularity in the yeast
  protein–protein interaction network</p></title>
  <aug>
    <au><snm>Han</snm><fnm>JDJ</fnm></au>
    <au><snm>Bertin</snm><fnm>N</fnm></au>
    <au><snm>Hao</snm><fnm>T</fnm></au>
    <au><snm>Goldberg</snm><fnm>DS</fnm></au>
    <au><snm>Berriz</snm><fnm>GF</fnm></au>
    <au><snm>Zhang</snm><fnm>LV</fnm></au>
    <au><snm>Dupuy</snm><fnm>D</fnm></au>
    <au><snm>Walhout</snm><fnm>AJ</fnm></au>
    <au><snm>Cusick</snm><fnm>ME</fnm></au>
    <au><snm>Roth</snm><fnm>FP</fnm></au>
  </aug>
  <source>Nature</source>
  <pubdate>2004</pubdate>
  <volume>430</volume>
  <issue>6995</issue>
  <fpage>88</fpage>
</bibl>

<bibl id="B7">
  <title><p>An {Arabidopsis} transcriptional regulatory map reveals distinct
  functional and evolutionary features of novel transcription
  factors</p></title>
  <aug>
    <au><snm>Jin</snm><fnm>J</fnm></au>
    <au><snm>He</snm><fnm>K</fnm></au>
    <au><snm>Tang</snm><fnm>X</fnm></au>
    <au><snm>Li</snm><fnm>Z</fnm></au>
    <au><snm>Lv</snm><fnm>L</fnm></au>
    <au><snm>Zhao</snm><fnm>Y</fnm></au>
    <au><snm>Luo</snm><fnm>J</fnm></au>
    <au><snm>Gao</snm><fnm>G</fnm></au>
  </aug>
  <source>Molecular biology and evolution</source>
  <pubdate>2015</pubdate>
  <volume>32</volume>
  <issue>7</issue>
  <fpage>1767</fpage>
  <lpage>-1773</lpage>
</bibl>

<bibl id="B8">
  <title><p>Transcriptional regulatory networks in {Saccharomyces}
  cerevisiae</p></title>
  <aug>
    <au><snm>Lee</snm><fnm>TI</fnm></au>
    <au><snm>Rinaldi</snm><fnm>NJ</fnm></au>
    <au><snm>Robert</snm><fnm>F</fnm></au>
    <au><snm>Odom</snm><fnm>DT</fnm></au>
    <au><snm>Bar Joseph</snm><fnm>Z</fnm></au>
    <au><snm>Gerber</snm><fnm>GK</fnm></au>
    <au><snm>Hannett</snm><fnm>NM</fnm></au>
    <au><snm>Harbison</snm><fnm>CT</fnm></au>
    <au><snm>Thompson</snm><fnm>CM</fnm></au>
    <au><snm>Simon</snm><fnm>I</fnm></au>
  </aug>
  <source>science</source>
  <pubdate>2002</pubdate>
  <volume>298</volume>
  <issue>5594</issue>
  <fpage>799</fpage>
  <lpage>-804</lpage>
</bibl>

<bibl id="B9">
  <title><p>Network motifs: simple building blocks of complex
  networks</p></title>
  <aug>
    <au><snm>Milo</snm><fnm>R</fnm></au>
    <au><snm>Shen Orr</snm><fnm>S</fnm></au>
    <au><snm>Itzkovitz</snm><fnm>S</fnm></au>
    <au><snm>Kashtan</snm><fnm>N</fnm></au>
    <au><snm>Chklovskii</snm><fnm>D</fnm></au>
    <au><snm>Alon</snm><fnm>U</fnm></au>
  </aug>
  <source>Science</source>
  <pubdate>2002</pubdate>
  <volume>298</volume>
  <issue>5594</issue>
  <fpage>824</fpage>
  <lpage>-827</lpage>
</bibl>

<bibl id="B10">
  <title><p>A compendium of {Caenorhabditis} elegans regulatory transcription
  factors: a resource for mapping transcription regulatory networks</p></title>
  <aug>
    <au><snm>Reece Hoyes</snm><fnm>JS</fnm></au>
    <au><snm>Deplancke</snm><fnm>B</fnm></au>
    <au><snm>Shingles</snm><fnm>J</fnm></au>
    <au><snm>Grove</snm><fnm>CA</fnm></au>
    <au><snm>Hope</snm><fnm>IA</fnm></au>
    <au><snm>Walhout</snm><fnm>AJ</fnm></au>
  </aug>
  <source>Genome biology</source>
  <pubdate>2005</pubdate>
  <volume>6</volume>
  <issue>13</issue>
  <fpage>R110</fpage>
</bibl>

<bibl id="B11">
  <title><p>A core transcriptional network for early mesoderm development in
  {Drosophila} melanogaster</p></title>
  <aug>
    <au><snm>Sandmann</snm><fnm>T</fnm></au>
    <au><snm>Girardot</snm><fnm>C</fnm></au>
    <au><snm>Brehme</snm><fnm>M</fnm></au>
    <au><snm>Tongprasit</snm><fnm>W</fnm></au>
    <au><snm>Stolc</snm><fnm>V</fnm></au>
    <au><snm>Furlong</snm><fnm>EE</fnm></au>
  </aug>
  <source>Genes \& development</source>
  <pubdate>2007</pubdate>
  <volume>21</volume>
  <issue>4</issue>
  <fpage>436</fpage>
  <lpage>-449</lpage>
</bibl>

<bibl id="B12">
  <title><p>Network motifs in the transcriptional regulation network of
  {Escherichia} coli</p></title>
  <aug>
    <au><snm>Shen Orr</snm><fnm>SS</fnm></au>
    <au><snm>Milo</snm><fnm>R</fnm></au>
    <au><snm>Mangan</snm><fnm>S</fnm></au>
    <au><snm>Alon</snm><fnm>U</fnm></au>
  </aug>
  <source>Nature genetics</source>
  <pubdate>2002</pubdate>
  <volume>31</volume>
  <issue>1</issue>
  <fpage>64</fpage>
</bibl>

<bibl id="B13">
  <title><p>Structure and evolution of transcriptional regulatory
  networks</p></title>
  <aug>
    <au><snm>Babu</snm><fnm>MM</fnm></au>
    <au><snm>Luscombe</snm><fnm>NM</fnm></au>
    <au><snm>Aravind</snm><fnm>L.</fnm></au>
    <au><snm>Gerstein</snm><fnm>M</fnm></au>
    <au><snm>Teichmann</snm><fnm>SA</fnm></au>
  </aug>
  <source>Current opinion in structural biology</source>
  <pubdate>2004</pubdate>
  <volume>14</volume>
  <issue>3</issue>
  <fpage>283</fpage>
  <lpage>-291</lpage>
</bibl>

<bibl id="B14">
  <title><p>The {BioGRID} interaction database: 2017 update</p></title>
  <aug>
    <au><snm>Chatr Aryamontri</snm><fnm>A</fnm></au>
    <au><snm>Oughtred</snm><fnm>R</fnm></au>
    <au><snm>Boucher</snm><fnm>L</fnm></au>
    <au><snm>Rust</snm><fnm>J</fnm></au>
    <au><snm>Chang</snm><fnm>C</fnm></au>
    <au><snm>Kolas</snm><fnm>NK</fnm></au>
    <au><snm>O'Donnell</snm><fnm>L</fnm></au>
    <au><snm>Oster</snm><fnm>S</fnm></au>
    <au><snm>Theesfeld</snm><fnm>C</fnm></au>
    <au><snm>Sellam</snm><fnm>A</fnm></au>
  </aug>
  <source>Nucleic acids research</source>
  <pubdate>2017</pubdate>
  <volume>45</volume>
  <issue>D1</issue>
  <fpage>D369</fpage>
  <lpage>-D379</lpage>
</bibl>

<bibl id="B15">
  <title><p>A second-generation protein–protein interaction network of
  helicobacter pylori</p></title>
  <aug>
    <au><snm>Häuser</snm><fnm>R</fnm></au>
    <au><snm>Ceol</snm><fnm>A</fnm></au>
    <au><snm>Rajagopala</snm><fnm>SV</fnm></au>
    <au><snm>Mosca</snm><fnm>R</fnm></au>
    <au><snm>Siszler</snm><fnm>G</fnm></au>
    <au><snm>Wermke</snm><fnm>N</fnm></au>
    <au><snm>Sikorski</snm><fnm>P</fnm></au>
    <au><snm>Schwarz</snm><fnm>F</fnm></au>
    <au><snm>Schick</snm><fnm>M</fnm></au>
    <au><snm>Wuchty</snm><fnm>S</fnm></au>
  </aug>
  <source>Molecular \& cellular proteomics</source>
  <pubdate>2014</pubdate>
  <volume>13</volume>
  <issue>5</issue>
  <fpage>1318</fpage>
  <lpage>-1329</lpage>
</bibl>

<bibl id="B16">
  <title><p>Lethality and centrality in protein networks</p></title>
  <aug>
    <au><snm>Jeong</snm><fnm>H</fnm></au>
    <au><snm>Mason</snm><fnm>SP</fnm></au>
    <au><snm>Barabási</snm><fnm>A. L.</fnm></au>
    <au><snm>Oltvai</snm><fnm>ZN</fnm></au>
  </aug>
  <source>Nature</source>
  <pubdate>2001</pubdate>
  <volume>411</volume>
  <issue>6833</issue>
  <fpage>41</fpage>
</bibl>

<bibl id="B17">
  <title><p>{DroID} 2011: a comprehensive, integrated resource for protein,
  transcription factor, {RNA} and gene interactions for
  {Drosophila}</p></title>
  <aug>
    <au><snm>Murali</snm><fnm>T</fnm></au>
    <au><snm>Pacifico</snm><fnm>S</fnm></au>
    <au><snm>Yu</snm><fnm>J</fnm></au>
    <au><snm>Guest</snm><fnm>S</fnm></au>
    <au><snm>Roberts</snm><fnm>GG</fnm></au>
    <au><snm>Finley</snm><fnm>RL</fnm></au>
  </aug>
  <source>Nucleic acids research</source>
  <pubdate>2010</pubdate>
  <volume>39</volume>
  <issue>suppl\_1</issue>
  <fpage>D736</fpage>
  <lpage>-D743</lpage>
</bibl>

<bibl id="B18">
  <title><p>The binary protein-protein interaction landscape of {Escherichia}
  coli</p></title>
  <aug>
    <au><snm>Rajagopala</snm><fnm>SV</fnm></au>
    <au><snm>Sikorski</snm><fnm>P</fnm></au>
    <au><snm>Kumar</snm><fnm>A</fnm></au>
    <au><snm>Mosca</snm><fnm>R</fnm></au>
    <au><snm>Vlasblom</snm><fnm>J</fnm></au>
    <au><snm>Arnold</snm><fnm>R</fnm></au>
    <au><snm>Franca Koh</snm><fnm>J</fnm></au>
    <au><snm>Pakala</snm><fnm>SB</fnm></au>
    <au><snm>Phanse</snm><fnm>S</fnm></au>
    <au><snm>Ceol</snm><fnm>A</fnm></au>
  </aug>
  <source>Nature biotechnology</source>
  <pubdate>2014</pubdate>
  <volume>32</volume>
  <issue>3</issue>
  <fpage>285</fpage>
</bibl>

<bibl id="B19">
  <title><p>Towards a proteome-scale map of the human protein–protein
  interaction network</p></title>
  <aug>
    <au><snm>Rual</snm><fnm>JF</fnm></au>
    <au><snm>Venkatesan</snm><fnm>K</fnm></au>
    <au><snm>Hao</snm><fnm>T</fnm></au>
    <au><snm>Hirozane Kishikawa</snm><fnm>T</fnm></au>
    <au><snm>Dricot</snm><fnm>A</fnm></au>
    <au><snm>Li</snm><fnm>N</fnm></au>
    <au><snm>Berriz</snm><fnm>GF</fnm></au>
    <au><snm>Gibbons</snm><fnm>FD</fnm></au>
    <au><snm>Dreze</snm><fnm>M</fnm></au>
    <au><snm>Ayivi Guedehoussou</snm><fnm>N</fnm></au>
  </aug>
  <source>Nature</source>
  <pubdate>2005</pubdate>
  <volume>437</volume>
  <issue>7062</issue>
  <fpage>1173</fpage>
</bibl>

<bibl id="B20">
  <title><p>A network of protein–protein interactions in yeast</p></title>
  <aug>
    <au><snm>Schwikowski</snm><fnm>B</fnm></au>
    <au><snm>Uetz</snm><fnm>P</fnm></au>
    <au><snm>Fields</snm><fnm>S</fnm></au>
  </aug>
  <source>Nature biotechnology</source>
  <pubdate>2000</pubdate>
  <volume>18</volume>
  <issue>12</issue>
  <fpage>1257</fpage>
</bibl>

<bibl id="B21">
  <title><p>A human protein-protein interaction network: a resource for
  annotating the proteome</p></title>
  <aug>
    <au><snm>Stelzl</snm><fnm>U</fnm></au>
    <au><snm>Worm</snm><fnm>U</fnm></au>
    <au><snm>Lalowski</snm><fnm>M</fnm></au>
    <au><snm>Haenig</snm><fnm>C</fnm></au>
    <au><snm>Brembeck</snm><fnm>FH</fnm></au>
    <au><snm>Goehler</snm><fnm>H</fnm></au>
    <au><snm>Stroedicke</snm><fnm>M</fnm></au>
    <au><snm>Zenkner</snm><fnm>M</fnm></au>
    <au><snm>Schoenherr</snm><fnm>A</fnm></au>
    <au><snm>Koeppen</snm><fnm>S</fnm></au>
  </aug>
  <source>Cell</source>
  <pubdate>2005</pubdate>
  <volume>122</volume>
  <issue>6</issue>
  <fpage>957</fpage>
  <lpage>-968</lpage>
</bibl>

<bibl id="B22">
  <title><p>{STRING} v10: protein–protein interaction networks, integrated
  over the tree of life</p></title>
  <aug>
    <au><snm>Szklarczyk</snm><fnm>D</fnm></au>
    <au><snm>Franceschini</snm><fnm>A</fnm></au>
    <au><snm>Wyder</snm><fnm>S</fnm></au>
    <au><snm>Forslund</snm><fnm>K</fnm></au>
    <au><snm>Heller</snm><fnm>D</fnm></au>
    <au><snm>Huerta Cepas</snm><fnm>J</fnm></au>
    <au><snm>Simonovic</snm><fnm>M</fnm></au>
    <au><snm>Roth</snm><fnm>A</fnm></au>
    <au><snm>Santos</snm><fnm>A</fnm></au>
    <au><snm>Tsafou</snm><fnm>KP</fnm></au>
  </aug>
  <source>Nucleic acids research</source>
  <pubdate>2014</pubdate>
  <volume>43</volume>
  <issue>D1</issue>
  <fpage>D447</fpage>
  <lpage>-D452</lpage>
</bibl>

<bibl id="B23">
  <title><p>Global protein function prediction from protein-protein interaction
  networks</p></title>
  <aug>
    <au><snm>Vazquez</snm><fnm>A</fnm></au>
    <au><snm>Flammini</snm><fnm>A</fnm></au>
    <au><snm>Maritan</snm><fnm>A</fnm></au>
    <au><snm>Vespignani</snm><fnm>A</fnm></au>
  </aug>
  <source>Nature biotechnology</source>
  <pubdate>2003</pubdate>
  <volume>21</volume>
  <issue>6</issue>
  <fpage>697</fpage>
</bibl>

<bibl id="B24">
  <title><p>Global protein- protein interaction network in the human pathogen
  {Mycobacterium} tuberculosis {H37Rv}</p></title>
  <aug>
    <au><snm>Wang</snm><fnm>Y</fnm></au>
    <au><snm>Cui</snm><fnm>T</fnm></au>
    <au><snm>Zhang</snm><fnm>C</fnm></au>
    <au><snm>Yang</snm><fnm>M</fnm></au>
    <au><snm>Huang</snm><fnm>Y</fnm></au>
    <au><snm>Li</snm><fnm>W</fnm></au>
    <au><snm>Zhang</snm><fnm>L</fnm></au>
    <au><snm>Gao</snm><fnm>C</fnm></au>
    <au><snm>He</snm><fnm>Y</fnm></au>
    <au><snm>Li</snm><fnm>Y</fnm></au>
  </aug>
  <source>Journal of proteome research</source>
  <pubdate>2010</pubdate>
  <volume>9</volume>
  <issue>12</issue>
  <fpage>6665</fpage>
  <lpage>-6677</lpage>
</bibl>

<bibl id="B25">
  <title><p>Functional and topological characterization of protein interaction
  networks</p></title>
  <aug>
    <au><snm>Yook</snm><fnm>SH</fnm></au>
    <au><snm>Oltvai</snm><fnm>ZN</fnm></au>
    <au><snm>Barabási</snm><fnm>AL</fnm></au>
  </aug>
  <source>Proteomics</source>
  <pubdate>2004</pubdate>
  <volume>4</volume>
  <issue>4</issue>
  <fpage>928</fpage>
  <lpage>-942</lpage>
</bibl>

<bibl id="B26">
  <title><p>High-quality binary protein interaction map of the yeast
  interactome network</p></title>
  <aug>
    <au><snm>Yu</snm><fnm>H</fnm></au>
    <au><snm>Braun</snm><fnm>P</fnm></au>
    <au><snm>Yıldırım</snm><fnm>MA</fnm></au>
    <au><snm>Lemmens</snm><fnm>I</fnm></au>
    <au><snm>Venkatesan</snm><fnm>K</fnm></au>
    <au><snm>Sahalie</snm><fnm>J</fnm></au>
    <au><snm>Hirozane Kishikawa</snm><fnm>T</fnm></au>
    <au><snm>Gebreab</snm><fnm>F</fnm></au>
    <au><snm>Li</snm><fnm>N</fnm></au>
    <au><snm>Simonis</snm><fnm>N</fnm></au>
  </aug>
  <source>Science</source>
  <pubdate>2008</pubdate>
  <volume>322</volume>
  <issue>5898</issue>
  <fpage>104</fpage>
  <lpage>-110</lpage>
</bibl>

<bibl id="B27">
  <title><p>Functional cartography of complex metabolic networks</p></title>
  <aug>
    <au><snm>Guimera</snm><fnm>R</fnm></au>
    <au><snm>Amaral</snm><fnm>LAN</fnm></au>
  </aug>
  <source>nature</source>
  <pubdate>2005</pubdate>
  <volume>433</volume>
  <issue>7028</issue>
  <fpage>895</fpage>
</bibl>

<bibl id="B28">
  <title><p>The large-scale organization of metabolic networks</p></title>
  <aug>
    <au><snm>Jeong</snm><fnm>H</fnm></au>
    <au><snm>Tombor</snm><fnm>B</fnm></au>
    <au><snm>Albert</snm><fnm>R</fnm></au>
    <au><snm>Oltvai</snm><fnm>ZN</fnm></au>
    <au><snm>Barabási</snm><fnm>A. L.</fnm></au>
  </aug>
  <source>Nature</source>
  <pubdate>2000</pubdate>
  <volume>407</volume>
  <issue>6804</issue>
  <fpage>651</fpage>
</bibl>

<bibl id="B29">
  <title><p>Metabolic network structure determines key aspects of functionality
  and regulation</p></title>
  <aug>
    <au><snm>Stelling</snm><fnm>J</fnm></au>
    <au><snm>Klamt</snm><fnm>S</fnm></au>
    <au><snm>Bettenbrock</snm><fnm>K</fnm></au>
    <au><snm>Schuster</snm><fnm>S</fnm></au>
    <au><snm>Gilles</snm><fnm>ED</fnm></au>
  </aug>
  <source>Nature</source>
  <pubdate>2002</pubdate>
  <volume>420</volume>
  <issue>6912</issue>
  <fpage>190</fpage>
</bibl>

<bibl id="B30">
  <title><p>Evolutionary dynamics of prokaryotic transcriptional regulatory
  networks</p></title>
  <aug>
    <au><snm>Babu</snm><fnm>MM</fnm></au>
    <au><snm>Teichmann</snm><fnm>SA</fnm></au>
    <au><snm>Aravind</snm><fnm>L.</fnm></au>
  </aug>
  <source>Journal of molecular biology</source>
  <pubdate>2006</pubdate>
  <volume>358</volume>
  <issue>2</issue>
  <fpage>614</fpage>
  <lpage>-633</lpage>
</bibl>

<bibl id="B31">
  <title><p>Genomic analysis of regulatory network dynamics reveals large
  topological changes</p></title>
  <aug>
    <au><snm>Luscombe</snm><fnm>NM</fnm></au>
    <au><snm>Babu</snm><fnm>MM</fnm></au>
    <au><snm>Yu</snm><fnm>H</fnm></au>
    <au><snm>Snyder</snm><fnm>M</fnm></au>
    <au><snm>Teichmann</snm><fnm>SA</fnm></au>
    <au><snm>Gerstein</snm><fnm>M</fnm></au>
  </aug>
  <source>Nature</source>
  <pubdate>2004</pubdate>
  <volume>431</volume>
  <issue>7006</issue>
  <fpage>308</fpage>
</bibl>

<bibl id="B32">
  <title><p>Drug–target network</p></title>
  <aug>
    <au><snm>AY</snm><fnm>M</fnm></au>
    <au><snm>Goh</snm><fnm>KI</fnm></au>
    <au><snm>Cusick</snm><fnm>ME</fnm></au>
    <au><snm>Barabasi</snm><fnm>AL</fnm></au>
    <au><snm>Vidal</snm><fnm>M</fnm></au>
  </aug>
  <source>Nature biotechnology</source>
  <pubdate>2007</pubdate>
  <volume>25</volume>
  <issue>10</issue>
  <fpage>1119</fpage>
  <lpage>-1127</lpage>
</bibl>

<bibl id="B33">
  <title><p>Network medicine: a network-based approach to human
  disease</p></title>
  <aug>
    <au><snm>Barabási</snm><fnm>AL</fnm></au>
    <au><snm>Gulbahce</snm><fnm>N</fnm></au>
    <au><snm>Loscalzo</snm><fnm>J</fnm></au>
  </aug>
  <source>Nature reviews genetics</source>
  <pubdate>2011</pubdate>
  <volume>12</volume>
  <issue>1</issue>
  <fpage>56</fpage>
</bibl>

<bibl id="B34">
  <title><p>The human disease network</p></title>
  <aug>
    <au><snm>Goh</snm><fnm>KI</fnm></au>
    <au><snm>Cusick</snm><fnm>ME</fnm></au>
    <au><snm>Valle</snm><fnm>D</fnm></au>
    <au><snm>Childs</snm><fnm>B</fnm></au>
    <au><snm>Vidal</snm><fnm>M</fnm></au>
    <au><snm>Barabási</snm><fnm>AL</fnm></au>
  </aug>
  <source>Proceedings of the National Academy of Sciences</source>
  <pubdate>2007</pubdate>
  <volume>104</volume>
  <issue>21</issue>
  <fpage>8685</fpage>
  <lpage>-8690</lpage>
</bibl>

<bibl id="B35">
  <title><p>Network pharmacology: the next paradigm in drug
  discovery</p></title>
  <aug>
    <au><snm>Hopkins</snm><fnm>AL</fnm></au>
  </aug>
  <source>Nature chemical biology</source>
  <pubdate>2008</pubdate>
  <volume>4</volume>
  <issue>11</issue>
  <fpage>682</fpage>
</bibl>

<bibl id="B36">
  <title><p>Human symptoms–disease network</p></title>
  <aug>
    <au><snm>Zhou</snm><fnm>X</fnm></au>
    <au><snm>Menche</snm><fnm>J</fnm></au>
    <au><snm>Barabási</snm><fnm>AL</fnm></au>
    <au><snm>Sharma</snm><fnm>A</fnm></au>
  </aug>
  <source>Nature communications</source>
  <pubdate>2014</pubdate>
  <volume>5</volume>
  <fpage>4212</fpage>
</bibl>

<bibl id="B37">
  <title><p>An extensive network of coupling among gene expression
  machines</p></title>
  <aug>
    <au><snm>Maniatis</snm><fnm>T</fnm></au>
    <au><snm>Reed</snm><fnm>R</fnm></au>
  </aug>
  <source>Nature</source>
  <pubdate>2002</pubdate>
  <volume>416</volume>
  <issue>6880</issue>
  <fpage>499</fpage>
</bibl>

<bibl id="B38">
  <title><p>Multilayer networks</p></title>
  <aug>
    <au><snm>Kivelä</snm><fnm>M</fnm></au>
    <au><snm>Arenas</snm><fnm>A</fnm></au>
    <au><snm>Barthelemy</snm><fnm>M</fnm></au>
    <au><snm>Gleeson</snm><fnm>JP</fnm></au>
    <au><snm>Moreno</snm><fnm>Y</fnm></au>
    <au><snm>Porter</snm><fnm>MA</fnm></au>
  </aug>
  <source>Journal of complex networks</source>
  <pubdate>2014</pubdate>
  <volume>2</volume>
  <issue>3</issue>
  <fpage>203</fpage>
  <lpage>-271</lpage>
</bibl>

<bibl id="B39">
  <title><p>Modular biological function is most effectively captured by
  combining molecular interaction data types</p></title>
  <aug>
    <au><snm>Ames</snm><fnm>RM</fnm></au>
    <au><snm>MacPherson</snm><fnm>JI</fnm></au>
    <au><snm>Pinney</snm><fnm>JW</fnm></au>
    <au><snm>Lovell</snm><fnm>SC</fnm></au>
    <au><snm>Robertson</snm><fnm>DL</fnm></au>
  </aug>
  <source>PloS one</source>
  <pubdate>2013</pubdate>
  <volume>8</volume>
  <issue>5</issue>
  <fpage>e62670</fpage>
</bibl>

<bibl id="B40">
  <title><p>Integration of external signaling pathways with the core
  transcriptional network in embryonic stem cells</p></title>
  <aug>
    <au><snm>Chen</snm><fnm>X</fnm></au>
    <au><snm>Xu</snm><fnm>H</fnm></au>
    <au><snm>Yuan</snm><fnm>P</fnm></au>
    <au><snm>Fang</snm><fnm>F</fnm></au>
    <au><snm>Huss</snm><fnm>M</fnm></au>
    <au><snm>Vega</snm><fnm>VB</fnm></au>
    <au><snm>Wong</snm><fnm>E</fnm></au>
    <au><snm>Orlov</snm><fnm>YL</fnm></au>
    <au><snm>Zhang</snm><fnm>W</fnm></au>
    <au><snm>Jiang</snm><fnm>J</fnm></au>
  </aug>
  <source>Cell</source>
  <pubdate>2008</pubdate>
  <volume>133</volume>
  <issue>6</issue>
  <fpage>1106</fpage>
  <lpage>-1117</lpage>
</bibl>

<bibl id="B41">
  <title><p>Integrating transcriptional and protein interaction networks to
  prioritize condition-specific master regulators</p></title>
  <aug>
    <au><snm>Padi</snm><fnm>M</fnm></au>
    <au><snm>Quackenbush</snm><fnm>J</fnm></au>
  </aug>
  <source>BMC systems biology</source>
  <pubdate>2015</pubdate>
  <volume>9</volume>
  <issue>1</issue>
  <fpage>80</fpage>
</bibl>

<bibl id="B42">
  <title><p>Network motifs in integrated cellular networks of
  transcription–regulation and protein–protein interaction</p></title>
  <aug>
    <au><snm>Yeger Lotem</snm><fnm>E</fnm></au>
    <au><snm>Sattath</snm><fnm>S</fnm></au>
    <au><snm>Kashtan</snm><fnm>N</fnm></au>
    <au><snm>Itzkovitz</snm><fnm>S</fnm></au>
    <au><snm>Milo</snm><fnm>R</fnm></au>
    <au><snm>Pinter</snm><fnm>RY</fnm></au>
    <au><snm>Alon</snm><fnm>U</fnm></au>
    <au><snm>Margalit</snm><fnm>H</fnm></au>
  </aug>
  <source>Proceedings of the National Academy of Sciences</source>
  <pubdate>2004</pubdate>
  <volume>101</volume>
  <issue>16</issue>
  <fpage>5934</fpage>
  <lpage>-5939</lpage>
</bibl>

<bibl id="B43">
  <title><p>Catastrophic cascade of failures in interdependent
  networks</p></title>
  <aug>
    <au><snm>Buldyrev</snm><fnm>SV</fnm></au>
    <au><snm>Parshani</snm><fnm>R</fnm></au>
    <au><snm>Paul</snm><fnm>G</fnm></au>
    <au><snm>Stanley</snm><fnm>HE</fnm></au>
    <au><snm>Havlin</snm><fnm>S</fnm></au>
  </aug>
  <source>Nature</source>
  <pubdate>2010</pubdate>
  <volume>464</volume>
  <issue>7291</issue>
  <fpage>1025</fpage>
</bibl>

<bibl id="B44">
  <title><p>Percolation of partially interdependent networks under targeted
  attack</p></title>
  <aug>
    <au><snm>Dong</snm><fnm>G</fnm></au>
    <au><snm>Gao</snm><fnm>J</fnm></au>
    <au><snm>Tian</snm><fnm>L</fnm></au>
    <au><snm>Du</snm><fnm>R</fnm></au>
    <au><snm>He</snm><fnm>Y</fnm></au>
  </aug>
  <source>Physical Review E</source>
  <pubdate>2012</pubdate>
  <volume>85</volume>
  <issue>1</issue>
  <fpage>016112</fpage>
</bibl>

<bibl id="B45">
  <title><p>Correlated multiplexity and connectivity of multiplex random
  networks</p></title>
  <aug>
    <au><snm>Lee</snm><fnm>KM</fnm></au>
    <au><snm>Kim</snm><fnm>JY</fnm></au>
    <au><snm>Cho</snm><fnm>Wk</fnm></au>
    <au><snm>Goh</snm><fnm>KI</fnm></au>
    <au><snm>Kim</snm><fnm>I. M.</fnm></au>
  </aug>
  <source>New Journal of Physics</source>
  <pubdate>2012</pubdate>
  <volume>14</volume>
  <issue>3</issue>
  <fpage>033027</fpage>
</bibl>

<bibl id="B46">
  <title><p>Breakdown of interdependent directed networks</p></title>
  <aug>
    <au><snm>Liu</snm><fnm>X</fnm></au>
    <au><snm>Stanley</snm><fnm>HE</fnm></au>
    <au><snm>Gao</snm><fnm>J</fnm></au>
  </aug>
  <source>Proceedings of the National Academy of Sciences</source>
  <pubdate>2016</pubdate>
  <volume>113</volume>
  <issue>5</issue>
  <fpage>1138</fpage>
  <lpage>-1143</lpage>
</bibl>

<bibl id="B47">
  <title><p>Interdependent networks: {Reducing} the coupling strength leads to
  a change from a first to second order percolation transition</p></title>
  <aug>
    <au><snm>Parshani</snm><fnm>R</fnm></au>
    <au><snm>Buldyrev</snm><fnm>SV</fnm></au>
    <au><snm>Havlin</snm><fnm>S</fnm></au>
  </aug>
  <source>Physical review letters</source>
  <pubdate>2010</pubdate>
  <volume>105</volume>
  <issue>4</issue>
  <fpage>048701</fpage>
</bibl>

<bibl id="B48">
  <title><p>Inter-similarity between coupled networks</p></title>
  <aug>
    <au><snm>Parshani</snm><fnm>R</fnm></au>
    <au><snm>Rozenblat</snm><fnm>C</fnm></au>
    <au><snm>Ietri</snm><fnm>D</fnm></au>
    <au><snm>Ducruet</snm><fnm>C</fnm></au>
    <au><snm>Havlin</snm><fnm>S</fnm></au>
  </aug>
  <source>EPL (Europhysics Letters)</source>
  <pubdate>2011</pubdate>
  <volume>92</volume>
  <issue>6</issue>
  <fpage>68002</fpage>
</bibl>

<bibl id="B49">
  <title><p>Percolation in real interdependent networks</p></title>
  <aug>
    <au><snm>Radicchi</snm><fnm>F</fnm></au>
  </aug>
  <source>Nature Physics</source>
  <pubdate>2015</pubdate>
  <volume>11</volume>
  <issue>7</issue>
  <fpage>597</fpage>
</bibl>

<bibl id="B50">
  <title><p>Abrupt transition in the structural formation of interconnected
  networks</p></title>
  <aug>
    <au><snm>Radicchi</snm><fnm>F</fnm></au>
    <au><snm>Arenas</snm><fnm>A</fnm></au>
  </aug>
  <source>Nature Physics</source>
  <pubdate>2013</pubdate>
  <volume>9</volume>
  <issue>11</issue>
  <fpage>717</fpage>
</bibl>

<bibl id="B51">
  <title><p>Avoiding catastrophic failure in correlated networks of
  networks</p></title>
  <aug>
    <au><snm>Reis</snm><fnm>SD</fnm></au>
    <au><snm>Hu</snm><fnm>Y</fnm></au>
    <au><snm>Babino</snm><fnm>A</fnm></au>
    <au><snm>Andrade Jr</snm><fnm>JS</fnm></au>
    <au><snm>Canals</snm><fnm>S</fnm></au>
    <au><snm>Sigman</snm><fnm>M</fnm></au>
    <au><snm>Makse</snm><fnm>HA</fnm></au>
  </aug>
  <source>Nature Physics</source>
  <pubdate>2014</pubdate>
  <volume>10</volume>
  <issue>10</issue>
  <fpage>762</fpage>
</bibl>

<bibl id="B52">
  <title><p>Percolation theory on interdependent networks based on epidemic
  spreading</p></title>
  <aug>
    <au><snm>Son</snm><fnm>SW</fnm></au>
    <au><snm>Bizhani</snm><fnm>G</fnm></au>
    <au><snm>Christensen</snm><fnm>C</fnm></au>
    <au><snm>Grassberger</snm><fnm>P</fnm></au>
    <au><snm>Paczuski</snm><fnm>M</fnm></au>
  </aug>
  <source>EPL (Europhysics Letters)</source>
  <pubdate>2012</pubdate>
  <volume>97</volume>
  <issue>1</issue>
  <fpage>16006</fpage>
</bibl>

<bibl id="B53">
  <title><p>Simultaneous first-and second-order percolation transitions in
  interdependent networks</p></title>
  <aug>
    <au><snm>Zhou</snm><fnm>D</fnm></au>
    <au><snm>Bashan</snm><fnm>A</fnm></au>
    <au><snm>Cohen</snm><fnm>R</fnm></au>
    <au><snm>Berezin</snm><fnm>Y</fnm></au>
    <au><snm>Shnerb</snm><fnm>N</fnm></au>
    <au><snm>Havlin</snm><fnm>S</fnm></au>
  </aug>
  <source>Physical Review E</source>
  <pubdate>2014</pubdate>
  <volume>90</volume>
  <issue>1</issue>
  <fpage>012803</fpage>
</bibl>

<bibl id="B54">
  <title><p>Multilayer {Networks}: {Structure} and {Function}</p></title>
  <aug>
    <au><snm>Bianconi</snm><fnm>G</fnm></au>
  </aug>
  <publisher>Oxford university press</publisher>
  <pubdate>2018</pubdate>
</bibl>

<bibl id="B55">
  <title><p>Network robustness of multiplex networks with interlayer degree
  correlations</p></title>
  <aug>
    <au><snm>Min</snm><fnm>B</fnm></au>
    <au><snm>Do Yi</snm><fnm>S</fnm></au>
    <au><snm>Lee</snm><fnm>KM</fnm></au>
    <au><snm>Goh</snm><fnm>K. I.</fnm></au>
  </aug>
  <source>Physical Review E</source>
  <pubdate>2014</pubdate>
  <volume>89</volume>
  <issue>4</issue>
  <fpage>042811</fpage>
</bibl>

<bibl id="B56">
  <title><p>Percolation in multiplex networks with overlap</p></title>
  <aug>
    <au><snm>Cellai</snm><fnm>D</fnm></au>
    <au><snm>López</snm><fnm>E</fnm></au>
    <au><snm>Zhou</snm><fnm>J</fnm></au>
    <au><snm>Gleeson</snm><fnm>JP</fnm></au>
    <au><snm>Bianconi</snm><fnm>G</fnm></au>
  </aug>
  <source>Physical Review E</source>
  <pubdate>2013</pubdate>
  <volume>88</volume>
  <issue>5</issue>
  <fpage>052811</fpage>
</bibl>

<bibl id="B57">
  <title><p>{HINT}: {High}-quality protein interactomes and their applications
  in understanding human disease</p></title>
  <aug>
    <au><snm>Das</snm><fnm>J</fnm></au>
    <au><snm>Yu</snm><fnm>H</fnm></au>
  </aug>
  <source>BMC systems biology</source>
  <pubdate>2012</pubdate>
  <volume>6</volume>
  <issue>1</issue>
  <fpage>92</fpage>
</bibl>

<bibl id="B58">
  <title><p>Geometric correlations mitigate the extreme vulnerability of
  multiplex networks against targeted attacks</p></title>
  <aug>
    <au><snm>Kleineberg</snm><fnm>KK</fnm></au>
    <au><snm>Buzna</snm><fnm>L</fnm></au>
    <au><snm>Papadopoulos</snm><fnm>F</fnm></au>
    <au><snm>Boguñá</snm><fnm>M</fnm></au>
    <au><snm>Serrano</snm><fnm>M�</fnm></au>
  </aug>
  <source>Physical review letters</source>
  <pubdate>2017</pubdate>
  <volume>118</volume>
  <issue>21</issue>
  <fpage>218301</fpage>
</bibl>

<bibl id="B59">
  <title><p>Statistical power analysis for the behavioral sciences</p></title>
  <aug>
    <au><snm>Cohen</snm><fnm>J</fnm></au>
  </aug>
  <publisher>Academic press</publisher>
  <pubdate>2013</pubdate>
</bibl>

<bibl id="B60">
  <title><p>{OGEE} v2: an update of the online gene essentiality database with
  special focus on differentially essential genes in human cancer cell
  lines</p></title>
  <aug>
    <au><snm>Chen</snm><fnm>WH</fnm></au>
    <au><snm>Lu</snm><fnm>G</fnm></au>
    <au><snm>Chen</snm><fnm>X</fnm></au>
    <au><snm>Zhao</snm><fnm>XM</fnm></au>
    <au><snm>Bork</snm><fnm>P</fnm></au>
  </aug>
  <source>Nucleic acids research</source>
  <pubdate>2016</pubdate>
  <fpage>gkw1013</fpage>
</bibl>

<bibl id="B61">
  <title><p>{OGEE}: an online gene essentiality database</p></title>
  <aug>
    <au><snm>Chen</snm><fnm>WH</fnm></au>
    <au><snm>Minguez</snm><fnm>P</fnm></au>
    <au><snm>Lercher</snm><fnm>MJ</fnm></au>
    <au><snm>Bork</snm><fnm>P</fnm></au>
  </aug>
  <source>Nucleic acids research</source>
  <pubdate>2011</pubdate>
  <volume>40</volume>
  <issue>D1</issue>
  <fpage>D901</fpage>
  <lpage>-D906</lpage>
</bibl>

<bibl id="B62">
  <title><p>HPIDB-a unified resource for host-pathogen interactions</p></title>
  <aug>
    <au><snm>Kumar</snm><fnm>R</fnm></au>
    <au><snm>Nanduri</snm><fnm>B</fnm></au>
  </aug>
  <source>BMC bioinformatics</source>
  <pubdate>2010</pubdate>
  <volume>11</volume>
  <issue>S6</issue>
  <fpage>S16</fpage>
</bibl>

<bibl id="B63">
  <title><p>HPIDB 2.0: a curated database for host--pathogen
  interactions</p></title>
  <aug>
    <au><snm>Ammari</snm><fnm>MG</fnm></au>
    <au><snm>Gresham</snm><fnm>CR</fnm></au>
    <au><snm>McCarthy</snm><fnm>FM</fnm></au>
    <au><snm>Nanduri</snm><fnm>B</fnm></au>
  </aug>
  <source>Database</source>
  <publisher>Narnia</publisher>
  <pubdate>2016</pubdate>
  <volume>2016</volume>
</bibl>

<bibl id="B64">
  <title><p>Network-based drug repurposing for novel coronavirus
  2019-nCoV/SARS-CoV-2</p></title>
  <aug>
    <au><snm>Zhou</snm><fnm>Y</fnm></au>
    <au><snm>Hou</snm><fnm>Y</fnm></au>
    <au><snm>Shen</snm><fnm>J</fnm></au>
    <au><snm>Huang</snm><fnm>Y</fnm></au>
    <au><snm>Martin</snm><fnm>W</fnm></au>
    <au><snm>Cheng</snm><fnm>F</fnm></au>
  </aug>
  <source>Cell discovery</source>
  <publisher>Nature Publishing Group</publisher>
  <pubdate>2020</pubdate>
  <volume>6</volume>
  <issue>1</issue>
  <fpage>1</fpage>
  <lpage>-18</lpage>
</bibl>

<bibl id="B65">
  <title><p>DisGeNET: a discovery platform for the dynamical exploration of
  human diseases and their genes</p></title>
  <aug>
    <au><snm>Pi{\~n}ero</snm><fnm>J</fnm></au>
    <au><snm>Queralt Rosinach</snm><fnm>N</fnm></au>
    <au><snm>Bravo</snm><fnm>A</fnm></au>
    <au><snm>Deu Pons</snm><fnm>J</fnm></au>
    <au><snm>Bauer Mehren</snm><fnm>A</fnm></au>
    <au><snm>Baron</snm><fnm>M</fnm></au>
    <au><snm>Sanz</snm><fnm>F</fnm></au>
    <au><snm>Furlong</snm><fnm>LI</fnm></au>
  </aug>
  <source>Database</source>
  <publisher>Narnia</publisher>
  <pubdate>2015</pubdate>
  <volume>2015</volume>
</bibl>

<bibl id="B66">
  <title><p>DisGeNET: a comprehensive platform integrating information on human
  disease-associated genes and variants</p></title>
  <aug>
    <au><snm>Pi{\~n}ero</snm><fnm>J</fnm></au>
    <au><snm>Bravo</snm><fnm>{\`A}</fnm></au>
    <au><snm>Queralt Rosinach</snm><fnm>N</fnm></au>
    <au><snm>Guti{\'e}rrez Sacrist{\'a}n</snm><fnm>A</fnm></au>
    <au><snm>Deu Pons</snm><fnm>J</fnm></au>
    <au><snm>Centeno</snm><fnm>E</fnm></au>
    <au><snm>Garc{\'\i}a Garc{\'\i}a</snm><fnm>J</fnm></au>
    <au><snm>Sanz</snm><fnm>F</fnm></au>
    <au><snm>Furlong</snm><fnm>LI</fnm></au>
  </aug>
  <source>Nucleic acids research</source>
  <publisher>Oxford University Press</publisher>
  <pubdate>2016</pubdate>
  <fpage>gkw943</fpage>
</bibl>

<bibl id="B67">
  <title><p>The DisGeNET knowledge platform for disease genomics: 2019
  update</p></title>
  <aug>
    <au><snm>Pi{\~n}ero</snm><fnm>J</fnm></au>
    <au><snm>Ram{\'\i}rez Anguita</snm><fnm>JM</fnm></au>
    <au><snm>Sa{\"u}ch Pitarch</snm><fnm>J</fnm></au>
    <au><snm>Ronzano</snm><fnm>F</fnm></au>
    <au><snm>Centeno</snm><fnm>E</fnm></au>
    <au><snm>Sanz</snm><fnm>F</fnm></au>
    <au><snm>Furlong</snm><fnm>LI</fnm></au>
  </aug>
  <source>Nucleic acids research</source>
  <publisher>Oxford University Press</publisher>
  <pubdate>2020</pubdate>
  <volume>48</volume>
  <issue>D1</issue>
  <fpage>D845</fpage>
  <lpage>-D855</lpage>
</bibl>

<bibl id="B68">
  <title><p>The Network of Cancer Genes (NCG): a comprehensive catalogue of
  known and candidate cancer genes from cancer sequencing screens</p></title>
  <aug>
    <au><snm>Repana</snm><fnm>D</fnm></au>
    <au><snm>Nulsen</snm><fnm>J</fnm></au>
    <au><snm>Dressler</snm><fnm>L</fnm></au>
    <au><snm>Bortolomeazzi</snm><fnm>M</fnm></au>
    <au><snm>Venkata</snm><fnm>SK</fnm></au>
    <au><snm>Tourna</snm><fnm>A</fnm></au>
    <au><snm>Yakovleva</snm><fnm>A</fnm></au>
    <au><snm>Palmieri</snm><fnm>T</fnm></au>
    <au><snm>Ciccarelli</snm><fnm>FD</fnm></au>
  </aug>
  <source>Genome biology</source>
  <publisher>Springer</publisher>
  <pubdate>2019</pubdate>
  <volume>20</volume>
  <issue>1</issue>
  <fpage>1</fpage>
</bibl>

<bibl id="B69">
  <title><p>The interdependent network of gene regulation and metabolism is
  robust where it needs to be</p></title>
  <aug>
    <au><snm>Klosik</snm><fnm>DF</fnm></au>
    <au><snm>Grimbs</snm><fnm>A</fnm></au>
    <au><snm>Bornholdt</snm><fnm>S</fnm></au>
    <au><snm>Hütt</snm><fnm>MT</fnm></au>
  </aug>
  <source>Nature communications</source>
  <pubdate>2017</pubdate>
  <volume>8</volume>
  <issue>1</issue>
  <fpage>534</fpage>
</bibl>

<bibl id="B70">
  <title><p>Robustness and lethality in multilayer biological molecular
  networks</p></title>
  <aug>
    <au><snm>Liu</snm><fnm>X</fnm></au>
    <au><snm>Maiorino</snm><fnm>E</fnm></au>
    <au><snm>Halu</snm><fnm>A</fnm></au>
    <au><snm>Loscalzo</snm><fnm>J</fnm></au>
    <au><snm>Gao</snm><fnm>J</fnm></au>
    <au><snm>Sharma</snm><fnm>A</fnm></au>
  </aug>
  <source>bioRxiv</source>
  <publisher>Cold Spring Harbor Laboratory</publisher>
  <pubdate>2019</pubdate>
  <fpage>818963</fpage>
</bibl>

<bibl id="B71">
  <title><p>Structural reducibility of multilayer networks</p></title>
  <aug>
    <au><snm>De Domenico</snm><fnm>M</fnm></au>
    <au><snm>Nicosia</snm><fnm>V</fnm></au>
    <au><snm>Arenas</snm><fnm>A</fnm></au>
    <au><snm>Latora</snm><fnm>V</fnm></au>
  </aug>
  <source>Nature communications</source>
  <pubdate>2015</pubdate>
  <volume>6</volume>
  <fpage>6864</fpage>
</bibl>

<bibl id="B72">
  <title><p>Effect of degree correlation on exact controllability of multiplex
  networks</p></title>
  <aug>
    <au><snm>Nie</snm><fnm>S</fnm></au>
    <au><snm>Wang</snm><fnm>X</fnm></au>
    <au><snm>Wang</snm><fnm>B</fnm></au>
  </aug>
  <source>Physica A: Statistical Mechanics and its Applications</source>
  <pubdate>2015</pubdate>
  <volume>436</volume>
  <fpage>98</fpage>
  <lpage>-102</lpage>
</bibl>

<bibl id="B73">
  <title><p>Efficient exploration of multiplex networks</p></title>
  <aug>
    <au><snm>Battiston</snm><fnm>F</fnm></au>
    <au><snm>Nicosia</snm><fnm>V</fnm></au>
    <au><snm>Latora</snm><fnm>V</fnm></au>
  </aug>
  <source>New Journal of Physics</source>
  <pubdate>2016</pubdate>
  <volume>18</volume>
  <issue>4</issue>
  <fpage>043035</fpage>
</bibl>

<bibl id="B74">
  <title><p>Specificity and stability in topology of protein
  networks</p></title>
  <aug>
    <au><snm>Maslov</snm><fnm>S</fnm></au>
    <au><snm>Sneppen</snm><fnm>K</fnm></au>
  </aug>
  <source>Science</source>
  <publisher>American Association for the Advancement of Science</publisher>
  <pubdate>2002</pubdate>
  <volume>296</volume>
  <issue>5569</issue>
  <fpage>910</fpage>
  <lpage>-913</lpage>
</bibl>

<bibl id="B75">
  <title><p>Network-based in silico drug efficacy screening</p></title>
  <aug>
    <au><snm>Guney</snm><fnm>E</fnm></au>
    <au><snm>Menche</snm><fnm>J</fnm></au>
    <au><snm>Vidal</snm><fnm>M</fnm></au>
    <au><snm>Bar{\'a}basi</snm><fnm>AL</fnm></au>
  </aug>
  <source>Nature communications</source>
  <publisher>Nature Publishing Group</publisher>
  <pubdate>2016</pubdate>
  <volume>7</volume>
  <issue>1</issue>
  <fpage>1</fpage>
  <lpage>-13</lpage>
</bibl>

<bibl id="B76">
  <title><p>Uncovering disease-disease relationships through the incomplete
  interactome</p></title>
  <aug>
    <au><snm>Menche</snm><fnm>J</fnm></au>
    <au><snm>Sharma</snm><fnm>A</fnm></au>
    <au><snm>Kitsak</snm><fnm>M</fnm></au>
    <au><snm>Ghiassian</snm><fnm>SD</fnm></au>
    <au><snm>Vidal</snm><fnm>M</fnm></au>
    <au><snm>Loscalzo</snm><fnm>J</fnm></au>
    <au><snm>Barab{\'a}si</snm><fnm>AL</fnm></au>
  </aug>
  <source>Science</source>
  <publisher>American Association for the Advancement of Science</publisher>
  <pubdate>2015</pubdate>
  <volume>347</volume>
  <issue>6224</issue>
</bibl>

<bibl id="B77">
  <title><p>Scale-free networks in cell biology</p></title>
  <aug>
    <au><snm>Albert</snm><fnm>R</fnm></au>
  </aug>
  <source>Journal of cell science</source>
  <pubdate>2005</pubdate>
  <volume>118</volume>
  <issue>21</issue>
  <fpage>4947</fpage>
  <lpage>-4957</lpage>
</bibl>

<bibl id="B78">
  <title><p>Large-scale mapping and validation of {Escherichia} coli
  transcriptional regulation from a compendium of expression
  profiles</p></title>
  <aug>
    <au><snm>Faith</snm><fnm>JJ</fnm></au>
    <au><snm>Hayete</snm><fnm>B</fnm></au>
    <au><snm>Thaden</snm><fnm>JT</fnm></au>
    <au><snm>Mogno</snm><fnm>I</fnm></au>
    <au><snm>Wierzbowski</snm><fnm>J</fnm></au>
    <au><snm>Cottarel</snm><fnm>G</fnm></au>
    <au><snm>Kasif</snm><fnm>S</fnm></au>
    <au><snm>Collins</snm><fnm>JJ</fnm></au>
    <au><snm>Gardner</snm><fnm>TS</fnm></au>
  </aug>
  <source>PLoS biology</source>
  <pubdate>2007</pubdate>
  <volume>5</volume>
  <issue>1</issue>
  <fpage>e8</fpage>
</bibl>

<bibl id="B79">
  <title><p>From specific gene regulation to genomic networks: a global
  analysis of transcriptional regulation in {Escherichia} coli</p></title>
  <aug>
    <au><snm>Thieffry</snm><fnm>D</fnm></au>
    <au><snm>Huerta</snm><fnm>AM</fnm></au>
    <au><snm>Pérez Rueda</snm><fnm>E</fnm></au>
    <au><snm>Collado Vides</snm><fnm>J</fnm></au>
  </aug>
  <source>Bioessays</source>
  <pubdate>1998</pubdate>
  <volume>20</volume>
  <issue>5</issue>
  <fpage>433</fpage>
  <lpage>-440</lpage>
</bibl>

<bibl id="B80">
  <title><p>Scale-free networks</p></title>
  <aug>
    <au><snm>Barabási</snm><fnm>AL</fnm></au>
    <au><snm>Bonabeau</snm><fnm>E</fnm></au>
  </aug>
  <source>Scientific american</source>
  <pubdate>2003</pubdate>
  <volume>288</volume>
  <issue>5</issue>
  <fpage>60</fpage>
  <lpage>-69</lpage>
</bibl>

<bibl id="B81">
  <title><p>Control of multilayer biological networks and applied to target
  identification of complex diseases</p></title>
  <aug>
    <au><snm>Zheng</snm><fnm>W</fnm></au>
    <au><snm>Wang</snm><fnm>D</fnm></au>
    <au><snm>Zou</snm><fnm>X</fnm></au>
  </aug>
  <source>BMC bioinformatics</source>
  <pubdate>2019</pubdate>
  <volume>20</volume>
  <issue>1</issue>
  <fpage>271</fpage>
</bibl>

<bibl id="B82">
  <title><p>A novel genetic system to detect protein–protein
  interactions</p></title>
  <aug>
    <au><snm>Fields</snm><fnm>S</fnm></au>
    <au><snm>Song</snm><fnm>Ok</fnm></au>
  </aug>
  <source>Nature</source>
  <pubdate>1989</pubdate>
  <volume>340</volume>
  <issue>6230</issue>
  <fpage>245</fpage>
</bibl>

<bibl id="B83">
  <title><p>Yeast two-hybrid, a powerful tool for systems biology</p></title>
  <aug>
    <au><snm>Brückner</snm><fnm>A</fnm></au>
    <au><snm>Polge</snm><fnm>C</fnm></au>
    <au><snm>Lentze</snm><fnm>N</fnm></au>
    <au><snm>Auerbach</snm><fnm>D</fnm></au>
    <au><snm>Schlattner</snm><fnm>U</fnm></au>
  </aug>
  <source>International journal of molecular sciences</source>
  <pubdate>2009</pubdate>
  <volume>10</volume>
  <issue>6</issue>
  <fpage>2763</fpage>
  <lpage>-2788</lpage>
</bibl>

<bibl id="B84">
  <title><p>R: A Language and Environment for Statistical Computing</p></title>
  <aug>
    <au><cnm>{R Core Team}</cnm></au>
  </aug>
  <publisher>Vienna, Austria</publisher>
  <pubdate>2013</pubdate>
  <url>http://www.R-project.org/</url>
</bibl>

</refgrp>
} % end of \BMCxmlcomment
```
