## Supplementary material for "Internetwork connectivity of molecular networks across species of life": Latex Files: vancouver.bst

```
%%
%% This `vancouver.bst' bibliographic style file (for LaTeX/BibTeX) is
%% generated with the docstrip utility and modified manually to meet the
%% ``Uniform Requirements for Manuscripts Submitted to Biomedical Journals''
%% as published in N Engl J Med 1997;336:309-315.
%% (also known as the Vancouver style)
%% This specification may be found on the web page of the
%% International Committe of Medical Journal Editors:
%%
%% http://www.icmje.org
%%
%%-------------------------------------------------------------------
%%
%% Copyright 2004  Folkert van der Beek
%%
%% This work may be distributed and/or modified under the
%% conditions of the LaTeX Project Public License, either version 1.3
%% of this license or (at your option) any later version.
%% The latest version of this license is in
%%   http://www.latex-project.org/lppl.txt
%% and version 1.3 or later is part of all distributions of LaTeX
%% version 2005/12/01 or later.
%%
%% This work has the LPPL maintenance status `maintained'.
%% 
%% The Current Maintainer of this work is Folkert van der Beek.
%%
%% Complaints, suggestions and comments may be sent to
%%
%% Folkert van der Beek <folkertvanderbeek at gmail dot com>
%%
%%-------------------------------------------------------------------
%%
%% This bibliography style file is intended for texts in ENGLISH
%% This is a numerical citation style, and as such is standard LaTeX.
%% It requires no extra package to interface to the main text.
%% The form of the \bibitem entries is
%%   \bibitem{key}...
%% Usage of \cite is as follows:
%%   \cite{key} ==>>          [#]
%%   \cite[chap. 2]{key} ==>> [#, chap. 2]
%% where # is a number determined by the ordering in the reference list.
%% The order in the reference list is that by which the works were originally
%%   cited in the text, or that in the database.
 %
%% To change the reference numbering system from [1] to 1,
%% put the following code in the preamble:
%% \makeatletter % Reference list option change
%% \renewcommand\@biblabel[1]{#1} % from [1] to 1
%% \makeatother %
%%
%%---------------------------------------------------------------------

%% List of all possible fields
ENTRY
  { address
    assignee     % for patents
    author
    booktitle    % for articles in books
    chapter      % for incollection, esp. internet documents
    cartographer % for maps
    day
    edition
    editor
    howpublished
    institution  % for technical reports
    inventor     % for patents
    journal
    key
    month
    note
    number
    organization
    pages
    part
    publisher
    school
    series
    title
    type
    volume
    word
    year
    eprint % urlbst
    doi % urlbst
    url % urlbst
    lastchecked % urlbst
    updated % urlbst
  }
  {}
  { label }
%% Declaration of integer variables
INTEGERS { output.state before.all mid.sentence after.sentence after.block }
STRINGS { urlintro eprinturl eprintprefix doiprefix doiurl } % urlbst...
INTEGERS { hrefform addeprints adddoiresolver }
% Following constants may be adjusted by hand, if desired
FUNCTION {init.config.constants}
{
  "Available from: " 'urlintro := % prefix before URL
  "http://arxiv.org/abs/" 'eprinturl := % prefix to make URL from eprint ref
  "arXiv:" 'eprintprefix := % text prefix printed before eprint ref
  "http://dx.doi.org/" 'doiurl := % prefix to make URL from DOI
  "doi:" 'doiprefix := % text prefix printed before DOI ref
  #0 'addeprints := % 0=no eprints; 1=include eprints
  #0 'adddoiresolver := % 0=no DOI resolver; 1=include it
  #0 'hrefform := % 0=no crossrefs; 1=hypertex xrefs; 2=hyperref refs
}
INTEGERS { 
  bracket.state
  outside.brackets
  open.brackets
  within.brackets
  close.brackets
}
% ...urlbst to here
FUNCTION {init.state.consts}
{ #0 'outside.brackets := % urlbst
  #1 'open.brackets :=
  #2 'within.brackets :=
  #3 'close.brackets :=

  #0 'before.all :=
  #1 'mid.sentence :=
  #2 'after.sentence :=
  #3 'after.block :=
}
%% Declaration of string variables
STRINGS { s t}

% urlbst
FUNCTION {output.nonnull.original}
{ 's :=
  output.state mid.sentence =
    { ". " * write$ }
    { output.state after.block =
        { add.period$ write$
          newline$
          "\newblock " write$
        }
        { output.state before.all =
            'write$
            { add.period$ " " * write$ }
          if$
        }
      if$
      mid.sentence 'output.state :=
    }
  if$
  s
}

% urlbst...
FUNCTION {output.nonnull}
{ % Save the thing we've been asked to output
  's :=
  % If the bracket-state is close.brackets, then add a close-bracket to
  % what is currently at the top of the stack, and set bracket.state
  % to outside.brackets
  bracket.state close.brackets =
    { "]" *
      outside.brackets 'bracket.state :=
    }
    'skip$
  if$
  bracket.state outside.brackets =
    { % We're outside all brackets -- this is the normal situation.
      % Write out what's currently at the top of the stack, using the
      % original output.nonnull function.
      s
      output.nonnull.original
    }
    { % Still in brackets.  Add open-bracket or (continuation) comma, add the
      % new text (in s) to the top of the stack, and move to the close-brackets
      % state, ready for next time (unless inbrackets resets it).  If we come
      % into this branch, then output.state is carefully undisturbed.
      bracket.state open.brackets =
        { " [" * }
        { ", " * } % bracket.state will be within.brackets
      if$ 
      s * 
      close.brackets 'bracket.state :=
    }
  if$
}

% Call this function just before adding something which should be presented in 
% brackets.  bracket.state is handled specially within output.nonnull.
FUNCTION {inbrackets}
{ bracket.state close.brackets =
    { within.brackets 'bracket.state := } % reset the state: not open nor closed
    { open.brackets 'bracket.state := }
  if$
}

FUNCTION {format.lastchecked}
{ lastchecked empty$
    { "" }
    { updated empty$
      { inbrackets "cited " lastchecked * }
      { inbrackets "updated " updated * "; cited " * lastchecked * }
    if$
    }
  if$
}
% ...urlbst to here

FUNCTION {output}
{ duplicate$ empty$
    'pop$
    'output.nonnull
  if$
}

FUNCTION {output.check}
{ 't :=
  duplicate$ empty$
    { pop$ "empty " t * " in " * cite$ * warning$ }
    'output.nonnull
  if$
}

FUNCTION {fin.entry}
{ 
  bracket.state close.brackets = % urlbst
    { "]" * }
    'skip$
  if$
   add.period$
  write$
  newline$
}

FUNCTION {new.block}
{ output.state before.all =
    'skip$
    { after.block 'output.state := }
  if$
}

FUNCTION {new.sentence}
{ output.state after.block =
    'skip$
    { output.state before.all =
        'skip$
        { after.sentence 'output.state := }
      if$
    }
  if$
}

FUNCTION {add.blank}
{  " " * before.all 'output.state :=
}

FUNCTION {no.blank.or.punct}
{  "" * before.all 'output.state :=
}

FUNCTION {add.semicolon}
{
  ";" *
  no.blank.or.punct
}

FUNCTION {date.block}
{
  "." *
  no.blank.or.punct
}

%%%%%%%%%%%%%%%%%%%%%%%%%%%%%%%%%%%%%%%%%%%%%%%%%%%%%%%%%%%%%
%            LOGICAL `NOT', `AND', AND `OR'                 %
%%%%%%%%%%%%%%%%%%%%%%%%%%%%%%%%%%%%%%%%%%%%%%%%%%%%%%%%%%%%%

%%%%%%%%%%%%%%%%%%%%%%%%%%%%%%%%%%%%%%%%%%%%%%%%%%%%%%%%%%%%%
% Logical 'not':
% If the first element on the stack is A then this function
% does the following:
%     push { #0 }
%     push { #1 }
% So now the first 3 elements of the stack are
%     { #1 } { #0 } A
% The first 3 are popped and subjected to 'if':
% If A > 0 then { #0 } is executed, else { #1 } is executed:
%     if A > 0
%     then 0
%     else 1
% So consider integers as logicals, where 1 = true and 0 = false,
% then this does
%     (if A then false else true)
% which is a logical 'not'.

FUNCTION {not}
{   { #0 }
    { #1 }
  if$
}

%%%%%%%%%%%%%%%%%%%%%%%%%%%%%%%%%%%%%%%%%%%%%%%%%%%%%%%%%%%%%
% Logical 'and':
% If the first 2 elements on the stack are A B
% then this function does the following:
%     push 'skip$
%     push { pop$ #0 }
% So now first 4 elements are
%     { pop$ #0 } 'skip$ A B
% The first 3 are popped and subjected to 'if' (B is on top of
% the stack):
% If A > 0 then 'skip$ is executed, else { pop$ #0 } is executed:
%     if A > 0
%     then (B stays on top of stack)
%     else (B is popped and #0 is pushed)
% So consider integers as logicals, where 1 = true and 0 = false,
% then this does
%     (if A then B else false)
% which is a logical 'and'.

FUNCTION {and}
{   'skip$
    { pop$ #0 }
  if$
}

%%%%%%%%%%%%%%%%%%%%%%%%%%%%%%%%%%%%%%%%%%%%%%%%%%%%%%%%%%%%%
% Logical 'or':
% If the first 2 elements on the stack are A B
% then this function does the following:
%     push { pop$ #1 }
%     push 'skip$
% So now first 4 elements are
%     'skip$ { pop$ #1 } A B
% The first 3 are popped and subjected to 'if' (B is on top of
% the stack):
% If A > 0 then { pop$ #1 } is executed, else 'skip$ is executed:
%     if A > 0
%     then (B is popped and #1 is pushed)
%     else (B stays on top of stack)
% So consider integers as logicals, where 1 = true and 0 = false,
% then this does
%     (if A then true else B)
% which is a logical 'or'.

FUNCTION {or}
{   { pop$ #1 }
    'skip$
  if$
}

%%%%%%%%%%%%%%%%%%%%%%%%%%%%%%%%%%%%%%%%%%%%%%%%%%%%%%%%%%%%%
%  GENERAL PURPOSE FUNCTIONS FOR FORMATTING                 %
%%%%%%%%%%%%%%%%%%%%%%%%%%%%%%%%%%%%%%%%%%%%%%%%%%%%%%%%%%%%%

%%%%%%%%%%%%%%%%%%%%%%%%%%%%%%%%%%%%%%%%%%%%%%%%%%%%%%%%%%%%%
% issues warning if field is empty
% call with
%    "field"  field  warning.if.empty
% Note that the first field must be between quotes
% because it is the fieldname for use in the warning message.
%

FUNCTION {warning.if.empty}
{ empty$
    { "No "  swap$ * " in " * cite$ * warning$ }
    { pop$ }
  if$
}

%%%%%%%%%%%%%%%%%%%%%%%%%%%%%%%%%%%%%%%%%%%%%%%%%%%%%%%%%%%%%
    %
    % encloses string in pre- and postfix string
    % call with
    %    prefix postfix  S  enclose.check
    % delivers empty string if S empty
    %
FUNCTION {enclose.check}
{ duplicate$ empty$
    { pop$ pop$ pop$
      ""
    }
    { swap$ * * }
  if$
}

%%%%%%%%%%%%%%%%%%%%%%%%%%%%%%%%%%%%%%%%%%%%%%%%%%%%%%%%%%%%%
%
% emphasizes top of stack
% call with
%    string" emphasize.check
%

FUNCTION {emphasize.check}
{ "\Bem{" swap$
  "}"     swap$
  enclose.check
}


%%%%%%%%%%%%%%%%%%%%%%%%%%%%%%%%%%%%%%%%%%%%%%%%%%%%%%%%%%%%%
    %
    % brackets top of stack
    % call with
    %     "string" bracket.check
    %
FUNCTION {bracket.check}
{ "[" swap$
  "]" swap$
  enclose.check
}

%%%%%%%%%%%%%%%%%%%%%%%%%%%%%%%%%%%%%%%%%%%%%%%%%%%%%%%%%%%%%
    %
    % parenthesizes top of stack
    % call with
    %     "string" parenthesize
    %
FUNCTION {parenthesize.check}
{ "(" swap$
  ")" swap$
  enclose.check
}

STRINGS {z}

FUNCTION {remove.dots}
{ 'z :=	% expects string on top of the stack, pops the string and assigns it to variable z
  "" % push empty string
  { z empty$ not } % returns 0 if variable z is empty
  { z #1 #1 substring$ % push the first character of variable z
    z #2 global.max$ substring$ 'z := % assigns the 2nd to last character of variable z to variable z
    duplicate$ "\" = % pushes 1 if the last character is "\", otherwise 0
    { * % concatenates the last 2 literals
      z #1 #1 substring$ % push the first character of variable z
      z #2 global.max$ substring$ 'z := % assigns the 2nd to last character of variable z to variable z
      * % concatenates the last 2 literals, i.e. every character, even a dot, following a "\" will be printed
    }
    { duplicate$ "." = % pushes 1 if the last character is ".", otherwise 0
      'pop$ %  pushes the pop$ function 
      { * } % concatenates the last 2 literals
    if$ % pops the last character if it is a dot, otherwise concatenates it with the string on top of the stack
    }
    if$
  }
  while$
}

INTEGERS {l}
FUNCTION{string.length}
{
  #1 'l :=
  { duplicate$ duplicate$ #1 l substring$ = not }
    { l #1 + 'l := }
  while$
  pop$ l
}

STRINGS {replace find text}
INTEGERS {find_length}
FUNCTION {find.replace}
{ 
  'replace :=
  'find :=
  'text :=
  find string.length 'find_length :=
  ""
    { text empty$ not }
    { text #1 find_length substring$ find =
      {
        replace *
        text #1 find_length + global.max$ substring$ 'text :=
      }
      { text #1 #1 substring$ *
        text #2  global.max$ substring$ 'text :=
      }
    if$
    }
  while$
}

FUNCTION {new.block.checka}
{ empty$
    'skip$
    'new.block
  if$
}

FUNCTION {new.block.checkb}
{ empty$
  swap$ empty$
  and
    'skip$
    'new.block
  if$
}

FUNCTION {new.sentence.checka}
{ empty$
    'skip$
    'new.sentence
  if$
}

FUNCTION {new.sentence.checkb}
{ empty$
  swap$ empty$
  and
    'skip$
    'new.sentence
  if$
}

FUNCTION {field.or.null}
{ duplicate$ empty$
    { pop$ "" }
    'skip$
  if$
}

FUNCTION {emphasize}
{ skip$ }

FUNCTION {tie.or.space.prefix}
{ duplicate$ text.length$ #3 <
    { "~" }
    { " " }
  if$
  swap$
}

FUNCTION {capitalize}
{ "u" change.case$ "t" change.case$ }

FUNCTION {space.word}
{ " " swap$ * " " * }

 % Here are the language-specific definitions for explicit words.
 % Each function has a name bbl.xxx where xxx is the English word.
 % The language selected here is ENGLISH

FUNCTION {bbl.and}
{ "and"}

FUNCTION {bbl.etal}
{ "et~al." }

FUNCTION {bbl.editors}
{ "editors" }

FUNCTION {bbl.editor}
{ "editor" }

FUNCTION {bbl.cartographers}
{ "cartographers" }

FUNCTION {bbl.cartographer}
{ "cartographer" }

FUNCTION {bbl.inventors}
{ "inventors" }

FUNCTION {bbl.inventor}
{ "inventor" }

FUNCTION {bbl.assignees}
{ "assignees" }

FUNCTION {bbl.assignee}
{ "assignee" }

FUNCTION {bbl.edby}
{ "edited by" }

FUNCTION {bbl.edition}
{ "ed." }

FUNCTION {bbl.volume}
{ "vol." }

FUNCTION {bbl.of}
{ "of" }

FUNCTION {bbl.number}
{ "no." }

FUNCTION {bbl.nr}
{ "no." }

FUNCTION {bbl.in}
{ "in" }

FUNCTION {bbl.pages}
{ "p." }

FUNCTION {bbl.page}
{ "p." }

FUNCTION {bbl.chapter}
{ "chap." }

FUNCTION {bbl.techrep}
{ "Tech. Rep." }

FUNCTION {bbl.mthesis}
{ "Master's thesis" }

FUNCTION {bbl.phdthesis}
{ "Ph.D. thesis" }

FUNCTION {bbl.first}
{ "1st" }

FUNCTION {bbl.second}
{ "2nd" }

FUNCTION {bbl.third}
{ "3rd" }

FUNCTION {bbl.fourth}
{ "4th" }

FUNCTION {bbl.fifth}
{ "5th" }

FUNCTION {bbl.st}
{ "st" }

FUNCTION {bbl.nd}
{ "nd" }

FUNCTION {bbl.rd}
{ "rd" }

FUNCTION {bbl.th}
{ "th" }

MACRO {jan} {"Jan."}

MACRO {feb} {"Feb."}

MACRO {mar} {"Mar."}

MACRO {apr} {"Apr."}

MACRO {may} {"May"}

MACRO {jun} {"Jun."}

MACRO {jul} {"Jul."}

MACRO {aug} {"Aug."}

MACRO {sep} {"Sep."}

MACRO {oct} {"Oct."}

MACRO {nov} {"Nov."}

MACRO {dec} {"Dec."}

FUNCTION {eng.ord}
{ duplicate$ "1" swap$ *
  #-2 #1 substring$ "1" =
     { bbl.th * }
     { duplicate$ #-1 #1 substring$
       duplicate$ "1" =
         { pop$ bbl.st * }
         { duplicate$ "2" =
             { pop$ bbl.nd * }
             { "3" =
                 { bbl.rd * }
                 { bbl.th * }
               if$
             }
           if$
          }
       if$
     }
   if$
}

FUNCTION {bibinfo.check}
{ swap$
  duplicate$ missing$
    {
      pop$ pop$
      ""
    }
    { duplicate$ empty$
        {
          swap$ pop$
        }
        { swap$
          pop$
        }
      if$
    }
  if$
}

FUNCTION {bibinfo.warn}
{ swap$
  duplicate$ missing$
    {
      swap$ "missing " swap$ * " in " * cite$ * warning$ pop$
      ""
    }
    { duplicate$ empty$
        {
          swap$ "empty " swap$ * " in " * cite$ * warning$
        }
        { swap$
          pop$
        }
      if$
    }
  if$
}

STRINGS  { bibinfo}
INTEGERS { nameptr namesleft numnames }

FUNCTION {format.names}
{ 'bibinfo :=
  duplicate$ empty$ 'skip$ {
  "." ". " find.replace 's :=
  "" 't :=
  #1 'nameptr :=
  s num.names$ 'numnames :=
  numnames 'namesleft :=
    { namesleft #0 > }
    { s nameptr
      "{vv~}{ll}{ f{}}{ jj}"
      format.name$
      remove.dots
      bibinfo bibinfo.check
      't :=
      nameptr #1 >
        {
          nameptr #6
          #1 + =
          numnames #6
          > and
            { "others" 't :=
              #1 'namesleft := }
            'skip$
          if$
          namesleft #1 >
            { ", " * t * }
            {
              "," *
              s nameptr "{ll}" format.name$ duplicate$ "others" =
                { 't := }
                { pop$ }
              if$
              t "others" =
                {
                  " " * bbl.etal *
                }
                { " " * t * }
              if$
            }
          if$
        }
        't
      if$
      nameptr #1 + 'nameptr :=
      namesleft #1 - 'namesleft :=
    }
  while$
  } if$
}

FUNCTION {format.names.org}
{ 'bibinfo :=
  duplicate$ empty$ 'skip$ {
  's :=
  "" 't :=
  #1 'nameptr :=
  s num.names$ 'numnames :=
  numnames 'namesleft :=
    { namesleft #0 > }
    { s nameptr
      "{ff~}{vv~}{ll}"
      format.name$
      bibinfo bibinfo.check
      't :=
      nameptr #1 >
        {
          namesleft #1 >
            { "; " * t * }
            {
              ";" *
              s nameptr "{ll}" format.name$ duplicate$ "others" =
                { 't := }
                { pop$ }
              if$
              t "others" =
                {
                  " " * bbl.etal *
                }
                { " " * t * }
              if$
            }
          if$
        }
        't
      if$
      nameptr #1 + 'nameptr :=
      namesleft #1 - 'namesleft :=
    }
  while$
  } if$
}

FUNCTION {format.names.ed}
{
  format.names
}

FUNCTION {format.authors}
{ 
  author "author" format.names
  %%"." " " "author" find.replace format.names
}

FUNCTION {format.organizations}
{ organization "organization" format.names.org
}

FUNCTION {get.bbl.editor}
{ editor num.names$ #1 > 'bbl.editors 'bbl.editor if$ }

FUNCTION {get.bbl.cartographer}
{ cartographer num.names$ #1 > 'bbl.cartographers 'bbl.cartographer if$ }

FUNCTION {get.bbl.inventor}
{ inventor num.names$ #1 > 'bbl.inventors 'bbl.inventor if$ }

FUNCTION {get.bbl.assignee}
{ assignee num.names$ #1 > 'bbl.assignees 'bbl.assignee if$ }

FUNCTION {format.editors}
{ editor "editor" format.names duplicate$ empty$ 'skip$
    {
      "," *
      " " *
      get.bbl.editor
      *
    }
  if$
}

FUNCTION {format.assignees}
{ assignee "assignee" format.names.org duplicate$ empty$ 'skip$
    {
      "," *
      " " *
      get.bbl.assignee
      *
    }
  if$
}

FUNCTION {format.cartographers}
{ cartographer "cartographer" format.names duplicate$ empty$ 'skip$
    {
      "," *
      " " *
      get.bbl.cartographer
      *
    }
  if$
}

FUNCTION {format.inventors}
{ inventor "inventor" format.names duplicate$ empty$ 'skip$
    {
      "," *
      " " *
      get.bbl.inventor
      *
    }
  if$
}

FUNCTION {format.note}
{
 note empty$
    { "" }
    { note #1 #1 substring$
      duplicate$ "{" =
        'skip$
        { output.state mid.sentence =
          { "l" }
          { "u" }
        if$
        change.case$
        }
      if$
      note #2 global.max$ substring$ * "note" bibinfo.check
    }
  if$
}

FUNCTION {format.title}
{ title
%%duplicate$ empty$ 'skip$
%%  { "t" change.case$ }
%%if$
  "title" bibinfo.check
}

FUNCTION {format.type}
{ type empty$
    'skip$
    { inbrackets type }
    %%{ add.blank "[" type * "]" * }
  if$
}

FUNCTION {output.bibitem}
{ outside.brackets 'bracket.state := % urlbst
   newline$
  "\bibitem{" write$
  cite$ write$
  "}" write$
  newline$
  ""
  before.all 'output.state :=
}

FUNCTION {n.dashify}
{
  't :=
  ""
    { t empty$ not }
    { t #1 #1 substring$ "-" =
        { t #1 #2 substring$ "--" = not
            { "--" *
              t #2 global.max$ substring$ 't :=
            }
            {   { t #1 #1 substring$ "-" = }
                { "-" *
                  t #2 global.max$ substring$ 't :=
                }
              while$
            }
          if$
        }
        { t #1 #1 substring$ *
          t #2 global.max$ substring$ 't :=
        }
      if$
    }
  while$
}

FUNCTION {word.in}
{ bbl.in capitalize
  ":" *
  " " * }

FUNCTION {format.journal.date}
{
  month "month" bibinfo.check
  duplicate$ empty$
  year  "year"  bibinfo.check duplicate$ empty$
    {
      swap$ 'skip$
      { "there's a month but no year in " cite$ * warning$ }
      if$
      *
    }
    { swap$ 'skip$
        {
          " " * swap$
        }
      if$
      *
      remove.dots
    }
  if$
  duplicate$ empty$
    'skip$
    {
      before.all 'output.state :=
    after.sentence 'output.state :=
    }
  if$
}

FUNCTION {format.date}
{
  no.blank.or.punct
  ";" 
  duplicate$ empty$
  year  "year"  bibinfo.check duplicate$ empty$
    { swap$ 'skip$
        { "there's a month but no year in " cite$ * warning$ }
      if$
      *
    }
    { swap$ 'skip$
        {
          swap$
          " " * swap$
        }
      if$
      *
    }
  if$
}

FUNCTION {format.btitle}
{ title "title" bibinfo.check
  duplicate$ empty$ 'skip$
    {
    }
  if$
}

FUNCTION {either.or.check}
{ empty$
    'pop$
    { "can't use both " swap$ * " fields in " * cite$ * warning$ }
  if$
}

FUNCTION {format.bvolume}
{ volume empty$
    { "" }
    { bbl.volume volume tie.or.space.prefix
      "volume" bibinfo.check * *
      series "series" bibinfo.check
      duplicate$ empty$ 'pop$
        { swap$ bbl.of space.word * swap$
          emphasize * }
      if$
      "volume and number" number either.or.check
    }
  if$
}

FUNCTION {format.number.series}
{ volume empty$
    { number empty$
        { series field.or.null }
        { series empty$
            { number "number" bibinfo.check }
        { output.state mid.sentence =
            { bbl.number }
            { bbl.number capitalize }
          if$
          number tie.or.space.prefix "number" bibinfo.check * *
          bbl.in space.word *
          series "series" bibinfo.check *
        }
      if$
    }
      if$
    }
    { "" }
  if$
}

FUNCTION {is.num}
{ chr.to.int$
  duplicate$ "0" chr.to.int$ < not
  swap$ "9" chr.to.int$ > not and
}

FUNCTION {extract.num}
{ duplicate$ 't :=
  "" 's :=
  { t empty$ not }
  { t #1 #1 substring$
    t #2 global.max$ substring$ 't :=
    duplicate$ is.num
      { s swap$ * 's := }
      { pop$ "" 't := }
    if$
  }
  while$
  s empty$
    'skip$
    { pop$ s }
  if$
}

FUNCTION {convert.edition}
{ extract.num "l" change.case$ 's :=
  s "first" = s "1" = or
    { bbl.first 't := }
    { s "second" = s "2" = or
        { bbl.second 't := }
        { s "third" = s "3" = or
            { bbl.third 't := }
            { s "fourth" = s "4" = or
                { bbl.fourth 't := }
                { s "fifth" = s "5" = or
                    { bbl.fifth 't := }
                    { s #1 #1 substring$ is.num
                        { s eng.ord 't := }
                        { edition 't := }
                      if$
                    }
                  if$
                }
              if$
            }
          if$
        }
      if$
    }
  if$
  t
}

FUNCTION {format.edition}
{ edition duplicate$ empty$ 'skip$
    {
      convert.edition
      output.state mid.sentence =
        { "l" }
        { "t" }
      if$ change.case$
      "edition" bibinfo.check
      " " * bbl.edition *
    }
  if$
}
INTEGERS { multiresult }
FUNCTION {multi.page.check}
{ 't :=
  #0 'multiresult :=
    { multiresult not
      t empty$ not
      and
    }
    { t #1 #1 substring$
      duplicate$ "-" =
      swap$ duplicate$ "," =
      swap$ "+" =
      or or
        { #1 'multiresult := }
        { t #2 global.max$ substring$ 't := }
      if$
    }
  while$
  multiresult
}

FUNCTION {format.pages}
{ pages duplicate$ empty$ 'skip$
    { duplicate$ multi.page.check
        {
          bbl.pages swap$
          n.dashify
        }
        {
          bbl.page swap$
        }
      if$
      tie.or.space.prefix
      "pages" bibinfo.check
      * *
    }
  if$
}

FUNCTION {format.journal.pages}
{ pages duplicate$ empty$ 'pop$
    { swap$ duplicate$ empty$
        { pop$ pop$ format.pages }
        {
          ":" *
          swap$
          n.dashify
          "pages" bibinfo.check
          *
        }
      if$
    }
  if$
}

FUNCTION {format.vol.num}
{ volume field.or.null
  duplicate$ empty$ 'skip$
    {
      "volume" bibinfo.check
    }
  if$
  number "number" bibinfo.check duplicate$ empty$ 'skip$
    {
      swap$ duplicate$ empty$
        { "there's a number but no volume in " cite$ * warning$ }
        'skip$
      if$
      swap$
      "(" swap$ * ")" *
    }
  if$ *
}

FUNCTION {format.vol.num.pages}
{ volume field.or.null
  duplicate$ empty$ 'skip$
    {
      "volume" bibinfo.check
    }
  if$
  number "number" bibinfo.check duplicate$ empty$ 'skip$
    {
      swap$ duplicate$ empty$
        { "there's a number but no volume in " cite$ * warning$ }
        'skip$
      if$
      swap$
      "(" swap$ * ")" *
    }
  if$ *
  format.journal.pages
}

FUNCTION {format.chapter.pages}
{ chapter empty$
    'format.pages
    { type empty$
        { bbl.chapter }
		{ type "l" change.case$
		  "type" bibinfo.check
		}
	      if$
	      chapter tie.or.space.prefix
	      "chapter" bibinfo.check
	      * *
	      pages empty$
		'skip$
		{ ", " * format.pages * }
	      if$
	    }
	  if$
	}

	FUNCTION {format.booktitle}
	{
	  booktitle "booktitle" bibinfo.check
	}

	FUNCTION {format.in.ed.booktitle}
	{ format.booktitle duplicate$ empty$ 'skip$
	    {
	      editor "editor" format.names.ed duplicate$ empty$ 'pop$
		{
		  "," *
		  " " *
		  get.bbl.editor
		  ". " *
		  * swap$
		  * }
	      if$
	      word.in swap$ *
	    }
	  if$
	}

	FUNCTION {format.in.ed.title}
	{ format.title duplicate$ empty$ 'skip$
	    {
	      editor "editor" format.names.ed duplicate$ empty$ 'pop$
		{
		  "," *
		  " " *
		  get.bbl.editor
		  ". " *
		  * swap$
		  * }
	      if$
	      word.in swap$ *
	    }
	  if$
	}

	FUNCTION {empty.misc.check}
	{ author empty$ title empty$ howpublished empty$
	  month empty$ year empty$ note empty$
	  and and and and and
	    { "all relevant fields are empty in " cite$ * warning$ }
	    'skip$
	  if$
	}
	FUNCTION {format.thesis.type}
	{ type duplicate$ empty$
	    'pop$
	    { swap$ pop$
	      "t" change.case$ "type" bibinfo.check
    }
  if$
}
FUNCTION {format.tr.number}
{
    number "number" bibinfo.check
  %%type duplicate$ empty$
    %%{ pop$ bbl.techrep }
    %%'skip$
  %%if$
  %%"type" bibinfo.check
  %%swap$ duplicate$ empty$
    %%{ pop$ "t" change.case$ }
    %%{ tie.or.space.prefix * * }
  %%if$
}

FUNCTION {format.org.or.pub}
{ 't :=
  ""
  address empty$ t empty$ and
    'skip$
    {
      address "address" bibinfo.check *
      t empty$
        'skip$
        { address empty$
            'skip$
            { ": " * }
          if$
          t *
        }
      if$
    }
  if$
}

FUNCTION {format.publisher.address}
{ publisher "publisher" bibinfo.warn format.org.or.pub
}

FUNCTION {format.organization.address}
{ organization "organization" bibinfo.check format.org.or.pub
}

FUNCTION {format.institution.address}
{ institution "institution" bibinfo.check format.org.or.pub
}


% urlbst...
% Functions for making hypertext links.
% In all cases, the stack has (link-text href-url)
%
% make 'null' specials
FUNCTION {make.href.null}
{
  pop$
}
% make hypertex specials
FUNCTION {make.href.hypertex}
{ 
  "\special {html:<a href=" quote$ *
  swap$ * quote$ * "> }" * swap$ *
  "\special {html:</a>}" *
}
% make hyperref specials
FUNCTION {make.href.hyperref}
{ 
  "\href {" swap$ * "} {" * swap$ * "}" *
}
FUNCTION {make.href}
{ hrefform #2 =
    'make.href.hyperref      % hrefform = 2
    { hrefform #1 =
        'make.href.hypertex  % hrefform = 1
        'make.href.null      % hrefform = 0 (or anything else)
      if$
    }
  if$
}

FUNCTION {format.url}
{ url empty$
    { "" }
      { hrefform #1 =
          { % special case -- add HyperTeX specials
            urlintro "\url{" url * "}" * url make.href.hypertex * }
          { urlintro "\url{" * url * "}" * }
       if$
     }
  if$
}

FUNCTION {format.eprint}
{ eprint empty$
    { "" }
    { eprintprefix eprint * eprinturl eprint * make.href }
  if$
}

FUNCTION {format.doi}
{ doi empty$
    { "" }
    { doiprefix doi * doiurl doi * make.href }
  if$
}

% Output a URL.  We can't use the more normal idiom (something like
% `format.url output'), because the `inbrackets' within
% format.lastchecked applies to everything between calls to `output',
% so that `format.url format.lastchecked * output' ends up with both
% the URL and the lastchecked in brackets.
FUNCTION {output.url}
{ url empty$
    'skip$ 
    { new.block 
      format.url output
      format.lastchecked output 
    }
  if$
}

FUNCTION {output.web.refs}
{
  new.block
  output.url
  addeprints eprint empty$ not and
    { format.eprint output.nonnull }
    'skip$
  if$
  adddoiresolver doi empty$ not and
    { format.doi output.nonnull }
    'skip$
  if$
%  addeprints
%    { eprint empty$
%        'skip$
%        { format.eprint output.nonnull }
%      if$
%    }
%    'skip$
%  if$
}

% Webpage entry type.
% Title and url fields required;
% author, note, year, month, and lastchecked fields optional
STRINGS {database}
FUNCTION {webpage}
{ output.bibitem
  author empty$
    { editor empty$
        'skip$  % author and editor both optional
        { format.editors output.nonnull }
      if$
    }
    { editor empty$
        { format.authors output.nonnull }
        { "can't use both author and editor fields in " cite$ * warning$ }
      if$
    }
  if$
%  author empty$
%    'skip$
%    { format.authors output.nonnull }
%  if$
  new.block
  format.title "title" output.check
  journal empty$
    {
      format.type "type" output.check
      publisher empty$
        'skip$
        { format.publisher.address output }
      if$
      "database on the Internet" 'database :=
      type database =
        { format.journal.date "year" output.check }
        { format.date "year" output.check }
      if$
      lastchecked empty$
        'skip$
        { format.lastchecked output }
      if$
      new.block
      part empty$
        'skip$
        { part output }
      if$
      pages empty$
        'skip$
        { pages bracket.check output }
      if$
    }
    { journal
      remove.dots
      "journal" bibinfo.check
      "journal" output.check
      format.type "type" output.check
      format.journal.date "year" output.check
      lastchecked empty$
        'skip$
        { format.lastchecked output
	  ";" no.blank.or.punct output
	}
      if$
      no.blank.or.punct format.vol.num output
      pages empty$
        'skip$
	{ ":" no.blank.or.punct output
	  no.blank.or.punct pages bracket.check output
	}
      if$
      new.block
    }
  if$
  format.url "url" output.check
  new.block
  note output
  fin.entry
}
% ...urlbst to here

FUNCTION {misc}
{ output.bibitem
  format.authors "author" output.check
  format.editors "author and editor" output.check
  format.title "title" output.check
  type missing$
    { skip$ }
    { format.type "type" output.check }
    %%{ inbrackets type output }
  if$
  new.block
  format.publisher.address output
  format.date "year" output.check
  new.block
  format.note output
  new.block
  howpublished new.block.checka
  howpublished "howpublished" bibinfo.check output
  output.web.refs  % urlbst
  fin.entry
  empty.misc.check
}

FUNCTION {article}
{ output.bibitem
  format.authors "author" output.check
  organization empty$
    'skip$
    { author empty$
        {
          format.organizations "organization" output.check
	}
	{
	  "; " *
	  no.blank.or.punct
          format.organizations "organization" output.check
	}
      if$
    }
  if$
  new.block
  format.title "title" output.check
  type missing$
    { skip$ }
    { format.type "type" output.check }
  if$
  new.block
  journal
  remove.dots
  "journal" bibinfo.check
  "journal" output.check
  format.journal.date "year" output.check
  add.semicolon
  format.vol.num.pages output
  new.block
  format.note output
  output.web.refs  % urlbst
  fin.entry
}

FUNCTION {book}
{ output.bibitem
  author empty$
    { editor empty$
        { format.organizations "organization" output.check }
        { format.editors "author and editor" output.check }
      if$
    } 
    { format.authors output.nonnull
      "author and editor" editor either.or.check
    }
  if$
  new.block
  format.btitle "title" output.check
  format.bvolume output
  new.block
  format.edition output
  new.sentence
  author empty$ not
  editor empty$ not
  and
    { format.editors "author and editor" output.check }
      'skip$
  if$
  format.number.series output
  format.publisher.address output
  format.date "year" output.check
  new.block
  format.note output
  output.web.refs  % urlbst
  fin.entry
}

FUNCTION {booklet}
{ misc }

FUNCTION {dictionary}
{ output.bibitem
  format.booktitle "booktitle" output.check
  format.bvolume output
  new.block
  format.edition output
  new.sentence
  format.publisher.address output
  format.date "year" output.check
  format.btitle "title" output.check
  add.semicolon
  add.blank
  format.pages "pages" output.check
  new.block
  format.note output
  output.web.refs  % urlbst
  fin.entry
}

FUNCTION {inbook}
{ output.bibitem
  format.authors "author" output.check
  new.block
  chapter "chapter" output.check
  new.block
  format.in.ed.title "title" output.check
  format.bvolume output
  format.edition output
  new.sentence
  format.number.series output
  format.publisher.address output
  format.date "year" output.check
  date.block
  add.blank
  format.pages "pages" output.check
  new.block
  format.note output
  output.web.refs  % urlbst
  fin.entry
}

FUNCTION {incollection}
{ output.bibitem
  format.authors "author" output.check
  new.block
  format.title "title" output.check
  new.block
  format.in.ed.booktitle "booktitle" output.check
  format.bvolume output
  format.edition output
  new.sentence
  format.number.series output
  format.publisher.address output
  format.date "year" output.check
  date.block
  add.blank
  format.pages "pages" output.check
  new.block
  format.note output
  output.web.refs  % urlbst
  fin.entry
}

FUNCTION {inproceedings}
{ output.bibitem
  format.authors "author" output.check
  new.block
  format.title "title" output.check
  new.block
  format.in.ed.booktitle "booktitle" output.check
  format.bvolume output
  new.sentence
  format.number.series output
  publisher empty$
    { format.organization.address output }
    { organization "organization" bibinfo.check output
      format.publisher.address output
    }
  if$
  format.date "year" output.check
  date.block
  add.blank
  format.pages "pages" output.check
  new.block
  format.note output
  output.web.refs  % urlbst
  fin.entry
}

FUNCTION {conference}
{inproceedings}

FUNCTION {manual}
{misc}

FUNCTION {phdthesis}
{ output.bibitem
  format.authors "author" output.check
  new.block
  format.btitle
  "title" output.check
  format.type "type" output.check
  new.block
  school "school" bibinfo.warn output
  address "address" bibinfo.check output
  format.date "year" output.check
  new.block
  format.note output
  output.web.refs  % urlbst
  fin.entry
}

FUNCTION {mastersthesis}
{phdthesis}

FUNCTION {proceedings}
{ output.bibitem
  editor empty$
    { organization "organization" bibinfo.check output
    }
    { format.editors output.nonnull }
  if$
  new.block
  format.btitle "title" output.check
  format.bvolume output
  editor empty$
    { publisher empty$
        'skip$
        {
          new.sentence
          format.number.series output
          format.publisher.address output
        }
      if$
    }
    { publisher empty$
        {
          new.sentence
          format.organization.address output }
        {
          new.sentence
          organization "organization" bibinfo.check output
          format.publisher.address output
        }
      if$
     }
  if$
      format.date "year" output.check
  new.block
  format.note output
  output.web.refs  % urlbst
  fin.entry
}

FUNCTION {techreport}
{ output.bibitem
  format.authors "author" output.check
  new.block
  format.title
  "title" output.check
  new.block
  format.institution.address output
  format.date "year" output.check
  format.tr.number output.nonnull
  new.block
  format.note output
  output.web.refs  % urlbst
  fin.entry
}

FUNCTION {map}
{ output.bibitem
  format.cartographers "cartographer" output.check
  new.block
  format.title
  "title" output.check
  format.type "type" output.check
  new.block
  format.publisher.address output
  format.date "year" output.check
  new.block
  format.note output
  output.web.refs  % urlbst
  fin.entry
}

FUNCTION {patent}
{ output.bibitem
  format.inventors "inventor" output.check
  "; " *
  no.blank.or.punct
  format.assignees "assignee" output.check
  new.block
  format.title
  "title" output.check
  new.block
  format.tr.number output.nonnull
  format.date "year" output.check
  new.block
  format.note output
  output.web.refs  % urlbst
  fin.entry
}

FUNCTION {unpublished}
{ output.bibitem
  format.authors "author" output.check
  new.block
  format.title "title" output.check
  format.date output
  new.block
  format.note "note" output.check
  output.web.refs  % urlbst
  fin.entry
}

FUNCTION {default.type} { misc }
READ
STRINGS { longest.label }
INTEGERS { number.label longest.label.width }
FUNCTION {initialize.longest.label}
{ "" 'longest.label :=
  #1 'number.label :=
  #0 'longest.label.width :=
}
FUNCTION {longest.label.pass}
{ number.label int.to.str$ 'label :=
  number.label #1 + 'number.label :=
  label width$ longest.label.width >
    { label 'longest.label :=
      label width$ 'longest.label.width :=
    }
    'skip$
  if$
}
EXECUTE {initialize.longest.label}
ITERATE {longest.label.pass}
FUNCTION {begin.bib}
{ preamble$ empty$
    'skip$
    { preamble$ write$ newline$ }
  if$
  "\begin{thebibliography}{"  longest.label  * "}" *
  write$ newline$
}
EXECUTE {begin.bib}
EXECUTE {init.config.constants}
EXECUTE {init.state.consts}
ITERATE {call.type$}
FUNCTION {end.bib}
{ newline$
  "\end{thebibliography}" write$ newline$
}
EXECUTE {end.bib}
%% End of customized bst file
%%
%% End of file `vancouver.bst'.
```
